# Expansion and accelerated evolution of 9-exon odorant receptors in *Polistes* paper wasps

**DOI:** 10.1101/2020.09.04.283903

**Authors:** Andrew W. Legan, Christopher M. Jernigan, Sara E. Miller, Matthieu F. Fuchs, Michael J. Sheehan

**Author notes:** Authors for Correspondence: Andrew W. Legan; Michael J. Sheehan.

## Abstract

Independent origins of sociality in bees and ants are associated with independent expansions of particular odorant receptor (OR) gene subfamilies. In ants, one clade within the OR gene family, the 9-exon subfamily, has dramatically expanded. These receptors detect cuticular hydrocarbons (CHCs), key social signaling molecules in insects. It is unclear to what extent 9-exon OR subfamily expansion is associated with the independent evolution of sociality across Hymenoptera, warranting studies of taxa with independently derived social behavior. Here we describe odorant receptor gene family evolution in the northern paper wasp, *Polistes fuscatus*, and compare it to four additional paper wasp species spanning ~40 million years of divergence. We find 200 functional OR genes in *P. fuscatus* matching predictions from neuroanatomy, and more than half of these are in the 9-exon subfamily. Lineage-specific expansions of 9-exon subfamily ORs are tandemly arrayed in *Polistes* genomes and exhibit a breakdown in microsynteny relative to tandem arrays in other OR subfamilies. There is evidence of episodic positive diversifying selection shaping ORs in expanded subfamilies, including 9-exon, E, H, and L, but 9-exon ORs do not stand out as selectively diversified among *Polistes* species. Accelerated evolution has resulted in lower amino acid similarity and high *d*N/*d*S among 9-exon ORs compared to other OR subfamilies. Patterns of OR evolution within *Polistes* are consistent with 9-exon OR function in CHC perception by combinatorial coding, with both selection and drift contributing to interspecies differences in copy number and sequence.

## Supplementary material for "Expansion and accelerated evolution of 9-exon odorant receptors in *Polistes* paper wasps": Polistes ORs fasta, gff, and subfamily CDS alignment: Polistes_A_350_CDS.fa.aln.phylip.txt

```
 5 1164
PfusOR224    ATGAATAGTATTAATTTTCGTAACACCAATCGATGGAACGTATTTATCAATATGTTTTCG
PmetOR192    ATGAATAGTATTAATTTTCGTAACACCAATCGATGGAACGTATTTATCAATATGTTTTCG
PdorOR135    ATGAATAGTATTAATTTTCGTAACACCAATCGATGGAACGTATTTATCAATATGTTTTCG
PcanOR97     atgagtaatattaattttcgtaAGATCAATCGATGGAAcgcattaattaatatactatCG
PdomOR142    atgaataatatcaattttcgtAATACCAATCGATGGaacgtattaattaatatactttcG

GGAAATATTTTACCCGTCAATTCGGACGAATCGGAATTGTCAttgttatcaataatttaC
GGAAATATTTTACCCGTCAATTCGGACGAATCGGAATTGTCATTTTTATCAATAATTTAC
GGAAATATTTTACCCGTCAATTCGGACGAATCGGAATTGTCATTGTTATCAATAATTTAC
GGAAATGTTTTACCAATGAATTCGAAAGAATCTGAATTAACATTGTTAACAAAAGTTTAC
GGAAATATTTTACCCATTAATTCTAACCAATCGGAATTATCAttgttatcaatattatat

GCTATATTTACAtggataataatattgatacacGTTTGTACTTGTACCGTTGGAATATTT
GCTATATTTACATGGATAATAATATTGATACACGTTTGTACTTGTACCGTTGGAATATTT
GCTATATTTACATGGATAATAATATTGATACACATTTGTACTTGTACCGTTGGAATATTT
GTTACATTTACAtggataatattattgatacaCATTTGTGCATGTTTTTATGGTATATTT
tcaatatttacttggataataatattgatacacATTTGTGTTTCAATCGTTGGAATATTT

CGGGTATCGTTGGAATCGGCATTGAGAAATAGTACGAGTAATTTGATAATCAGTactgaa
CGGGTATCGTTGGAATCGGCATTGAGAAATAGTACGAGTAATTTGATAATCAGTACTGAA
CGGGTATCGTTGGAATCGGCATTAAGAAATAGTACGAGTAATTTGATAATCAGTGCCGAA
CGCGTATCTTTGGAATCGGCATTGAGAAATAGTACGAGTAATATGATAATCAGtggtgaa
CGAGTGTCAATGGAATCAGCGTTGAGAAATAGTACggttaatttgataatatgtgCTGAA

atattattcaatttatcgCACATGTATAGTCaaagatatttattgaaaCGATTGATCGAT
ATATTATTCAATTTATCGCACATGTATAGTCAAAGATATTTATTGAAACGATTGATCGAT
ATATTATTCAATTTATCGCACATGTATAGTCAAAGATATTTATTGAAACGATTGATCGAT
atattattaaatttatcaaacatGTACAGTCaaagacatttaataaaacgattgatcaat
ACATTGTTCAATTTATCACACATGTATCGTCaaagatatttattgaaacgattaatcaat

aattacgattatttattatcctcGGATAATGAATTACTCAAAAATACGGTTGTATCTTAC
AATTACGATTATTTATTATCCTCGGATAATGAATTACTCAAAAATACGGTTGTATCTTAC
AATTACGATTATTTATTATCCATGGATAATGAATTACTCAAAAATACGGTTGTATCTTAC
tattacgattatcttttatcattggataatgaattatttcaaaatactgTTTTAACTTAT
tattacgattatttattatcattggacaatgaattattcaaaaatacgGTTGTATCTTAC

ATCAGAccgatagaaaaattattgaaattttatacgaTGACCGAAGTGTGTATGGCTGTT
ATCAGACCGATAGAAAAATTATTGAAATTTTATACGATGACCGAAGTGTGTATGGCTGTT
ATCAGACCGATAGAAAAATTATTGAAATTTTATACGATGACCGAAGTGTGTATGGCTGTT
ATAAGACcggtagaaaaattattaaaattttatacgatGACCGAAGTTTGTATGGCTGTT
ATAAGACCTGtagaaaaaatgttgaaattgtATACAATGATTGAAGTGTGTACCGTTGTT

CTATGGGTTTCAAGGCCATTGCTAACGGTTTATCAAAAAGAACAATTCGTACACGAGGAT
CTATGGGTTTCAAGGCCATTGCTAACGGTTTATCAAAAAGAACAATTCGTACACGAGGAT
CTATGGGTTTCAAGGCCATTGCTAACGGTTTATCAAAAAGAACAATTCGTACACGAGGAT
CTATGGGTTTCAAGGCCATTGATAACGATTTATCAAAAAGAACAATTCGTACACGAGGAT
TTATGGGTTTCAACACCATTGATaacaatttatcaaaaaaaacaattcatacATGAGGAT

TACGTTTTACCGATTAGTGTAACCAACGAACCAATTtctcgtaatatttttatcatcagT
TACGTTTTACCGATTAGTGTAACCAACGAACCAATTTCTCGTAATATTTTTATCATCAGT
TACGTTTTACCGATTAGTGTAACCAACGAACCAATTTCTCGTAGTATTTTTATCATCAGT
TACGTTTTACCGATTAGTTTAACCAACGAACCTATTTcacgtaatatttttatcatcagT
TATGTTTTACCAATTAGTATAACCGATGAACCAATTtcacgtaatatttttatctacagT

GTTATCCTAGAAATCTTTGGTCTTGGATATTTGATTATGAAAAAAGTCAGCACGGATATA
GTTATCCTAGAAATCTTTGGTCTTGGATATTTGATTATGAAAAAAGTCAGCACGGATATA
GTTATCCTAGAAATCTTTGGTCTTGGATATTTGATTATGAAAAAAGTCAGCACGGATATA
GTTATATTAGAAATCTTTGGTATTggttatttgatttttaaaaaagtcagTATGGATGTA
GTTATACTTGAAATTGTTGGTGCTGGTTTGTGTATCATGAAAAAAGTTAGCACCGATGTG

TACAGGTTGCATTTGATACTTTTGCTTACGTCGCAATACAAATATCTGAGAATACAAATG
TACAGGTTGCATTTGATACTTTTGCTTACGTCGCAATACAAATATCTGAGAATACAAATG
TACAGGTTGCATTTGATACTTTTGCTTACGTCGCAATACAAATATTTGAGAATACAAATG
TACACGTTGAATTTGATACTTTTACTTACGTcacaatacaaatatttgagaATACAAATG
TATACTTtgcatttgatattattactcACTTCgcaatacaaatatttgagaATTAAAATG

GGTATGATATTTCAAAgggataataattttatgaaacaTCAAAACGTTGATAAAGAATTG
GGTATGATATTTCAAAGGGATAATAATTTTATGAAATATCAAAACGTTGATAAAGAATTG
GGTATGATATTTCAAAGGGATAATAATTTTATGAAACATCAAAACGTTGATAAAGAATTG
GGTCGGATATTTCaaatggataataattctgttaaatatgaaaacattgataaagaattg
GGTATGATATttcataatgataataattatgttaaatatgaGAACGTTAAGAAAGAATTG

AACTCGTTGCTGCGTCATCATTCGATCGTTGTTCAGGCAACTAACACGCTGAAAAAATTA
AACTCGTTGCTGCGTCATCATTCGATCGTTGTTCAGGCAACTAACACGCTGAAAAAATTA
AACTCGTTGCTGCGTCATCATTCGATCGTTGTTCAGGCAACTAACACGCTGAAAAAATTA
aattcattGTTGCATCATCATTCGATCGTTGTTcggGCAACTAACAcgctgaaaaaaata
AACACATTGTTGCATCATCATACAATCGTTGTAAgggCAACTAATAtgctgaaaaaaata

CTATCCTTCAGCGTTTGTATCATACACTTGGACAGTGTATtacgattttgttttttaagt
CTATCCTTCAGCGTTTGTATCATACACTTGGACAGTGTATTACGATTTTGTTTTTTAAGT
CTATCGTTCAGCGTTTGTATCATACACTTGGACAGTGTATTACGATTTTGTTTTTTAAGT
atatcgttcaACGTTTGTATCGTACACTTGGATAGTGTATtacgattttgttttttaagt
ttatcgttcAACGTTTTTATCGTACACTTGGACAGTGTGTtgagattttgttttttaagt

tACATGCTGGTAGAGaaCATGACGGTTAACATGGAAGGATGTGTGATAATATCTTACGCA
TACATGCTGGTAGAGAACATGACGGTTAACATGGAAGGATGTGTGATAATATCTTACGCA
TACATGCTGGTAGAGAACATGACGGTTAACATGGAAGGATGTGTGATAATATCTTACGCA
tTCATGCTGGTAGagaaCATGACAGTGAACATGGAAGGATGTGTGATAATATCTTACGCT
tACATGCTAGTTGAGaacgtGACTGTTAACATGCAAGGATGTTTGGTAATATCACACACG

ATTGTTgctatattacaaatatatatgatttgtttttatatacagGAACTTCTCGAAGCG
ATTGTTGCTATATTACAAATATATATGATTTGTTTTTATATACAGGAACTTCTCGAAGCG
ATTGTTGCTATATTACAAATATATATGATTTGTTTTTATATACAGGAACTTATCGAAGCG
ATTGTTGctgtattacaaatatatatgatttgtttttacatACAGGAACTTCTCGAAGCT
TGTGttgctgtattacaattatatatgatttgtttttatatacagGACCTTTTCGAAGCT

GGTTCCAACTTGACCGAAGACGCGTTCTACGAAGGATGGTATTCATGCGAATTACcggtt
GGTTCCAACTTGACCGAAGACGCGTTCTACGAAGGATGGTATTCATGCGAATTACCGGTT
GGTTCCAATTTGACCGAAGACGCGTTCTATGAAGGATGGTATTCATGCGAATTACCGGTT
GGTTCCAACTTTACCGAAGACGCGTTCCACGGAGGATGGTATTCATGCGAATTACCggtt
ggtTCAAAAGTAGCAGAAGATGCGTTTCACGAAGGATGGTATTCATGTGAATTATCggtt

aaacaaaaattcaaagtaATCATgtttacgaataaaatgaagtGTCAATTGTCTTATTGC
AAACAAAAATTCAAAGTAATCATGTTTACGAATAAAATGAAGTGTCAATTGTCTTATTGC
AGACAAAATTTCAAAGTAATCATGTTTACGAATAAAATGAAGTGTCAATTGTCTTATTGC
aaacaaaatttcaaagtaatcatgtttacgaataaaatgaaatgtcaATTGTCTTTTTGC
aaagaaaatttcaaagtaatcatgtttacgaataaaatgaagtgTCAATTGGCTTATTGT

GAAAATGTCGATTTAAATTTACCTTCATTCGTAcagATTATCAGTCAAGCTTACTCCATG
GAAAACGTCGATTTAAATTTACCTTCATTCGTACAGATTATCAGTCAAGCTTACTCCATG
GAAAACGTCGATTTAAATTTACCTTCATTCGTACAGATTATCAGTCAAGCTTACTCCATG
GAAAACATCGATTTGAATTTACCTTCATTCGTAcagatTATTAGTCAAGCTTACTCAATG
GAAAGTGTCGATTTAACTTTACCTTCATTCGTACagaTTATCAATCAAGCTTACTCCATG

TGTCTACTTCTTTtgaagtttaaa
TGTCTACTTCTTTTGAAGTTTAAA
TGTCTACTTCTTTTGAAGTTTAAA
TGTCTACtacttttgaaatttaaa
TGTCTACTCTTTTTaaagttgaaa
```
