## Supplementary material for "Expansion and accelerated evolution of 9-exon odorant receptors in *Polistes* paper wasps": Polistes ORs fasta, gff, and subfamily CDS alignment: Polistes_B_350_CDS.fa.aln.phylip.txt

```
 5 1266
PfusOR71     ATGTGTGCCCAGTTGAAAGATTCACCGTATGTTTGGATAAATCCACATTATGAATTAAGG
PmetOR23     ATGTGTGCCCAGTTGAAAGATTCACCGTATGTTTGGATAAATCCACATTATGAATTAAGG
PdorOR22     ATGTGTGCCCAGTTGAAAGATTCACCGTATGTTTGGATAAATCCACATTATGAATTAAGG
PcanOR123    ATGTGTGCCCAGTTGAAAGATTCACCGTATGTTTGGATAAATTCACATTATGAATTAAGG
PdomOR123    ATGTGTGCCCAGGTGAAAGATTCACCGTATGTTTGGATAAATCCACATTATGAATTAAGG

ATTCTCTGTATCAATATGCTCAAATGGGTTGGCTTATGGACTCTTGAATCAAATACTTCA
ATTCTCTGTATCAATATGCTCAAATGGGTTGGCTTATGGACTCTTGAATCAAATACTTCA
ATTCTCTGTATCAATATGCTCAAATGGGTTGGCTTATGGACTCTTGAATCAAATACTTCG
ATTCTCTGTATCAATATGCTTAAATGGGTTGGCTTATGGACTCTTGAATCAAATACTCCA
ATTCTTTGTATCAATATGCTCAAATGGGTTGGATTATGGACTCTTAAATCAAATACTTCA

TCTTTCttgaaatgtatttattttctatacaacAAAATCGCAGTTACCGCAATGATAATA
TCTTTCTTGAAATGTATTTATTTTCTATACAACAAAATCGCAGTGACCGCAATGATAATA
TCTTTCTTGAAATGTATTTATTTTCTATACAACAAAATCGCAGTGACCGCAATGATAATA
TCTTTCttgaaatgtatttattttctatacaataAAATCGCAGTGAGCGCAATGATAATA
TCTTTCTTGaagtgtatttattttatatacaacaaAATCGCAGTGAGCGCAATGATAATA

TTCGCGGTAACGCTTTTCGCTGATATCTGCATGATGCTTGACGACCTATCGATAGTGACA
TTCGCGGTAACGCTTTTCGCTGATATCTGCATGATGCTTGACGACCTATCGATAGTGACA
TTCGCGGTAACGCTTTTCGCTGATATCTGCGTGATGCTTGACGACCTATCGATAGTGACA
TTCGCGGTAACGCTTTTCACTGATATTTGCATGATGGTTGATGACCTATCGATAGTGACA
TTCGCGGTAACACTTTTCACTGATATTTGCATGATGCTTGATGACCTATCAATAGTGACA

GACGATGGTTGCGTTTTCGCTGGAATGTTTGTAGTTCTATTTAACGTGATCAATTGTCAA
GACGATGGTTGCGTTTTCGCTGGAATGTTTGTAGTTCTATTTAACGTGATCAATTGTCAA
GACGATGGTTGCGTTTTCGCTGGAATGTTTGTAGTTCTATTTAATGTGATCAATTGTCAA
GACGATGGTTGTGTTTTCGCTGGAATGTTTGTAGTTCTATTTAACGTGATCAATTGTCAA
GATGACGGTTGTGTTTTCGCTGGAATGTTTGTAGTTCTATTCAATGTGATCAATTGTCAA

TGTACACGCGATAAAATTGCTCGACTTAGCGACGAGACGTTAAACTCTTGCGAAGAACTT
TGTACACGCGATAAAATTGCTCGACTTAGCGACGAGACGTTAAACTCTTGCGAAGAACTT
TGTACACGCGATAAAATTGCTCGACTTAGCGACGAGACGTTAAACTCTTGCGAAGAACTT
TGTACACGTGATCAAATTGCTCGGCTTAGTGACGAAACGTTAAACTCTTGCGAAGAACTT
TGTACACGTGATAAAATTGCTCGACTTAGTGACGAAACATTAAACTCTTGCGAAGAACTT

TGCCAATTGTCTGaaGTCAACTTTACGgaaaaattaagatattatttatggaGAGATAAA
TGCCAATTGTCTGAAGTCAACTTTACGGAAAAATTAAGATATTATTTATGGAGAGATAAA
TGCCAATTGTCTGAAGTCAACTTTACGGAAAAATTAAGATATTATTTATGGAGAGATAAA
TGCCAATTGTCTAaAGTCAACATTACCGaaaaattaagatattatttatggAGAGATAAA
TGCCAATTCTCTGaaGTCAATCTTATGGAaaaattaagatattatttatggcGAGATAAA

TTACCATTCTATAGTTTCTGCTCCCTAGGTTATCTTTTGGTAATCGCTTTGATATTTTTC
TTACCATTCTACAGTTTCTGCTCCCTAGGTTATCTTTTGGTAATCGCTTTGATATTTTTC
TTACCATTCTATAGTTTCTGCTCCCTAGGTTATCTTTTGGTAATCGCTTTGATATTTTTC
TTACCATTCTACAGTTTCTGCTCCCTAGGTTATCTTTTGGTAATCGCTTTGATATTTTTC
TTACCATTCTACAGTTTCTGCTCCCTAGGTTATCTTTTGGTAATcgctttgatatttttt

GCATCAACGGAAGACGGAAGCTTACCGATACGGGCACGTTATCCTTTCGACATCAGGACA
GCATCAACGGAAGACGGAAGCTTACCGATACGGGCACGTTATCCTTTCGACATCAGGACA
GCATCAACGGAAGACGGAAGCTTACCGATACGGGCACGTTATCCTTTCGACATCAGGACA
GCATCAACGGAAGATGGAAGCTTACCGATACGGGCACGTTATCCTTTCGACATTAGGACA
gcaTCAACGGAAGATGGTAGCTTACCGATACGGGCACGTTATCCTTTTGACATCAGGACA

TCCCCAGGGCACGAAATTGGCTTCGTTATTGAAGCCTGTAGTATATTTTTTGGTGTAACT
TCCCCAGGGCACGAAATTGGCTTCGTTATTGAAGCCTGTAGTATATTTTTTGGTGTAACT
TCCCCAGGGCACGAAATTGGCTTCGTTATCGAAGCCTGTAGTATATTTTTTGGTGTAACT
TCACCAGGGCACGAAATTGGCTTCGTTATTGAAGCCTGTAGTATATTTTTTGGTGTAACT
TCACCAGGACACGAAATTGGCTTCGTTATTGAAGCTTTTAGCATATTTTTTGGTGTAACT

GCAATTTTAGCAATCGATACCATTATCGTATCTATTTGTAATTTGattctcttacaatta
GCAATTTTAGCAATCGATACCATTATCGTATCTATTTGTAATTTGATTCTCTTACAATTA
GCAATTTTAGCAATCGATACCATTATCGTATCTATTTGTAATTTGATTCTCTTACAATTA
GCAATTTTAGCGATTGATACCATTATCGTATCTATTTGTAATTTGattctcttacaatta
GCAATTTTAGCAATTGACACCATTATCGTATCTATTTGTAATTTGATTCTCTTGCAATTA

gagaTATTAAGTATGAATTTTCAACACTGTTCAACAGCAGGGATCAGATCTATCATTGAT
GAGATATTAAGTATGAATTTTCAACACTGTTCAACAGCAGGGATCAGATCTATCATTGAT
GAGATATTAAGTATGAATTTTCAACACTGTTCAACAGCAGGGATCAGATGTATCATTGAT
gagaTATTAAGTATGAATTTTCAGTACTGTTCAACGGCAGAGATCAGATGTATcattgat
GAGATATTAAGTATGAATTTTCAGCATTGTTCAACAGTAGAGATCGGATCTATCATTGAt

gaagataatgataatatcgagaaaaagaagaaatcgataataatgaataaaagacGTCGA
GAAGATAATGATAATATCGAGAAAAAGAAGAAATCGATAATAATGAATAAAAGACGTCGA
GAAGATAATGATAATATCGAGAAAAAGAAGAAATCATTAATAATGAATAAAAGACATCGA
aatgataatgataatatcaagaaaaagaagaaatcgataataatgaataaaatacatCGA
aaagataatgataatattaacaaaaagaagaaatcgataataatgaataaaagacAACAA

CCTGACCagtttgaaaaattctttaaacaatatattcaACATCATCAACGATTGTTAAAC
CCTGACCAGTTTGAAAAATTCTTTAAACAATATATTCAACATCATCAACGATTGTTAAAC
CCTGACCAGTTTGAAAAATTCTTTAAACAATATATTCAACATCATCAAAGATTGTTAAAC
CCTGACCAAttcgaaaaattctttaaacaatatattcaACATCATCAACGATTGTTAAAC
CCTGACCAAttcgaaaaattctttaaacaaTGTATTCAACATCATCAACGATTGTTAAAC

ATGATCAATGAATTGAATGATCTATTTAGCTCTAGCATGTTGGTTCAAATGTTTTCAAGT
ATGATCAATGAATTGAATGATCTATTTAGCTCTAGCATGTTGGTTCAAATGTTTTCAAGT
ATGATCAATGAATTGAATGATCTATTTAGCTCTAGCATGTTGGTTCAAATGTTCTCAAGT
ATGATCAATGACTTGAATGATCTATTTAGCTCTAGCATGTTGGTTCAAATGTTTTCAAGT
ATGATCAATGACTTGAATGATCTATTTAGTTCTAGCATGTTAGTTCAAATGTTTTCAAGT

ACTTCGATGATATGTCTAACTGGATTTCAAGCAATTgtggTTGCTGGACAAGACTCGAAT
ACTTCGATGATATGTCTAACTGGATTTCAAGCAATTGTGGTTGCTGGACAAGACTCGAAT
ACTTCGATGATATGTCTAACTGGATTTCAAGCAATTGTGGTTGCTGGACAAGACTCGAAT
ACTTCGATGATATGTCTAACTGGATTTCAAGCAATTGtggTTGCTGGACAAGACTCgaat
ACATCGATGATATGTCTAACTGGATTTCAAGCAATTgtggtTGCTGGACAAGACTCGAAT

TTATGGAAATATTCCATTTATTTAGGTGCTGCAATTAGTCAgcttttgtatatatgttgG
TTTTGGAAATATTCAATTTATTTAGGTGCTGCAATTAGTCAGCTTTTGTATATATGTTGG
TTTTGGAAATATTCAATTTATTTAGGTGCTGCAATTAGTCAGCTTTTGTATATATGTTGG
ttttggaaatattctatttatttaggTGCTGCAATTAGTCAgcttttgtatatatgttgG
TTTTGGaagtattcaatttatttaggTGCTGCAATTAGTCAgcttttgtatatatgttgg

ATAGGAAATGAAGTGATAACTCACagCTCGTTGTTAGTCGATGCACAATGGCTTTCTCAA
ATAGGAAATGAAGTGATAACTCACAGCTCGTTGTTAGTCGATGCACAATGGCTTTCTCAA
ATAGGAAATGAAGTGATAACTCACAGCTCATTGTTAGTCGATGCACAATGGCTTTCTCAA
ATAGGAAATGAAGTGATAACTCACagCACACTGTTAGTTGATGCACAATGGCTTTCTCAA
ATAGGAAATGAGGTTATAACTCACagCTCATCGTTAGTCGATGCACAATGGCTTTCTCAA

TGGCATAATCAACCACTCGATCGAACtgcaaatttattaataatctccTCTATGTTTTCG
TGGCATAATCAACCACTCGATCGAACTGCAAATTTATTAATAATCTCCTCTATGTTTTCG
TGGCATAATCAACCACTCGATCGAACTGCAAATTTATTAATAATCTCCTCTATGTTTTCG
TGGCATAATCAACCACTCGATCGAACtgcaaatttattaataatctccTCTATGTTTTCG
TGGCATAATCAACCACTCGATCGAACTgcgaatttattaataatctctTCTATGTTTTCG

CAAAAACCATTGAAATTGAAAGCCGGcaaattttatactttatctTTGGAAACATTCATC
CAAAAACCATTGAAATTGAAAGCCGGCAAATTTTATACTTTATCTTTGGAAACATTCATC
CAAAAACCATTGAAATTGAAAGCCGGCAAATTTTATACTTTATCTTTGGAAACATTCATC
CAAAAACCATTGAAATTGAAAGCCggcaaattttatattttatctttggaAACATTCATC
CAAAAACCATTGAAATTGAAAGCCggcaaattttatattttatctttggaAACATTCATC

AGTATAATGAAAGGGTcatattctttctttgctCTACTGAATAGTATGCATTTGGAAGAC
AGTATAATGAAAGGGTCATATTCTTTCTTTGCTCTACTGAATAGTATGCATTTGGAAGAC
AGTATAATGAAAGGGTCATATTCTTTCTTTGCTCTACTGAATAGTATGCATTTGGAAGAC
AATATAATGAAAGGGTCATATTCTTTCTTTGCTCTACTGAATAGTATGCAGTTGGAAAAC
AATATAATGAAAGGGTCATATTCTTTCTTTGCTCTACTGAATACTATGCATTTGGAAGAC

CATGAA
CATGAA
CATGAA
CATGAA
CATGAA
```
