## Supplementary material for "Expansion and accelerated evolution of 9-exon odorant receptors in *Polistes* paper wasps": Polistes ORs fasta, gff, and subfamily CDS alignment: Polistes_C_350_CDS.fa.aln.phylip.txt

```
 5 1239
PfusOR204    ATGAATGAATACGATGTAGAAAAACCAATGTTACGTCGGATCGaaccaaattttcattta
PmetOR196    ATGAATGAATACGATGTAGAAAAACCAATGTTTCGTCGGATCGAACCAAATTTTCATTTA
PdorOR45     ATGAATGAATACGATGTAGAAAAACCAATGTTAAGTCGGATCGAACCAAATTTTCATTTA
PcanOR119    ATGAATGAATACGATGTAGAAAAACCAATGTTACGTCGGATCGAaccaaattttcattta
PdomOR122    ATGAATGAATACGACGTAAAAAAACCAATTTTACATCGGATAGaaccaaattttcattta

aaagtaagcctatcaattatttattatatgggAACTTGGCCACCTCAAGGAAAATATCGT
AAAGTAAGCCTATCAATTATTTATTATATGGGAACTTGGCCACCTCAAGGAAAATATCGT
AAAGTAAGCCTATCAATTATTTATTATATGGGAACTTGGCCACCTCAAGGAAAATATCGT
aaagtaagcctatcaattatttattatatgggAACTTGGCCACCTCAAGGAAAATATCGT
aaagtaagcctaacaattatttattatatgggAACTTGGCCACCTCAAGGAAAATATCGT

TCATTGTATATCATTTGTACGATATGCAGTTTCACGTTTATGTtaggaatttttttgtta
TCATTGTATATCATTTGTACAATATGCAGTTTCACGTTTATGTTAGGAATTTTTTTGTTA
TCATTGTATATCATTTGTACGATATGCAGTTTCACGTTTATGTTAGGAATTTTTTTGTTA
TCATTGTATATCATTTGTACGATATGCAGTTTCACGTTTATGTtaggtatttttttgtta
TCATTGTATATCATTTGTACGATATGCAGTTTCACGTTTATGttaggaatttttttgtta

accgAAATagctaatattatattgagtTTGAACGATTTAGGAAGATTAGTTGCTGGAGCA
ACCGAAATAGCTAATATTATATTGAGTTTGAACGATTTAGGAAGATTAGTTGCTGGAGCA
ACCGAAATAGCTAATATTATATTGAGTTTGAACGATTTAGGAAGATTAGTTGCTGGAGCA
accgAAATagctaatattatattgagtTTGAACGATGTAGGAAGATTAGTTGCTGGAGCA
accgaaatagctaatattatattaagtttGAACGATTTAGGAAGATTTGTTGCTGGAGCA

ACTCTTCTTATGACTAATTGTACTCATGCATATAAgataataataattcttcatCGGCAA
ACTCTTCTTATGACTAATTGTACTCATGCATATAAGATAATAATAATTCTTCATCGGCAA
ACTCTTCTTATGACTAATTGTACCCATGCATATAAGATAATAATAATTCTTCATCGGCAA
ACTCTTCTTATGACTAATTGTACTCATGCATATAAgataataataattcttcatCGGCAA
ACTCTTCTTATGACTAATTGTACCCACGCATACAAGataataataattcttcatcGGCAA

AAACGTATAcgaaatcttttaaatataataaaaaatgatatatttgcacaaaacgatatt
AAACGTATACGAAATCTTTTAAATATAATAAAAAATGATATATTTGCACAAAACGATATT
AAACGTATACGAAATCTTTTAAATATAATAAAAAATGATATATTTGCACAAAACGATATT
AAACGTATAcgaaatcttttaaatataataaaaaatgatatatttgcacgaaacgatatt
AAACGTATAcgaaatcttttaaatataataaaaaatgatatatttgcaCGAAACGAAATT

aattacgGATATACGGTAACTCGTTATACTTGGCAAGGAATTTTTCATCATATAGCTTAT
AATTACGGATATACGGTAACTCGTTATACATGGCAAGGAATTTTTCATCATATAGCTTAT
AATTACGGATATACGGTAACTCGTTATACTTGGCAAGGAATTTTTCATCATATAGCTTAT
aattacGGAGATACGGTAACTCGTTATACTTGGCAAGGAATTTTTCATCATATAGCTTAT
AATTACGGTTATACGGTAACTCGTTATACTTGGCAAGGAATTTTTCATCATATAGCTTAT

CAAAGTTTTGGTACAGTAGCTGTACTATGTTGGGGTTTTACACCCATTGCAGATCTTATT
CAAAGTTTTGGTACAGTAGCTGTACTATGTTGGGGTTTTACACCCATTGCAGATCTTATT
CAAAGTTTTGGTACAGTAGCTGTACTATGTTGGGGTTTTACACCCATTGCAGATCTTATT
CAAAGTTTTGGTACAGTGGCTGTACTATGTTGGGGTTTTACACCCATTGCAGATCTTATT
CAAAGTTTTGGTACAGTAGCTGTACTATGTTGGGGTTTTACACCCATTGCAGATCTTATT

GCTGGAAGATCAAGAAGATTACCAATGGAAGGTTGGTACCCTTACAACGTGACTGTTTCT
GCTGGAAGATCAAGAAGATTACCAATGGAAGGTTGGTACCCTTACAACGTGACTGTTTCT
GCTGGAAGATCAAGAAGATTACCAATGGAAGGTTGGTACCCTTACAACGTGACTGTTTCT
GCTGGAAGATCAAGAAGATTACCAATGGAAGGTTGGTATCCTTACAACGTGACTGTTACT
GCTGGGAGATCAAGAAGATTACCAATGGAAGGTTGGTATCCTTACAACGTGACTGTCACT

CCAGCTTTTGAAATCACTTCATTACATCAGGCAGTGGCTATCTTCGTTGCTTGTTTTCAT
CCAGCTTTTGAAATCACTTCATTACATCAGGCAGTTGCTATCTTCGTTGCTTGTTTTCAT
CCAGCTTTTGAAATCACTTCATTACATCAGGCAGTGGCTATCTTCGTTGCTTGTTTTCAT
CCAGCTTTTGAAATCACTTCATTACATCAGGCAGTGGCTATCTTCGTTGCTTGTTTTCAT
CCAGCTTTTGAAATCACTTCGTTACATCAGGCAGTGGCTATCTTCGTTGCTTGTTTTCAT

AATGTAGCTATGGATACTTTAGTCACCGGGCTTATAACTGTTGCATGTTGTCAACTTTCA
AATGTAGCTATGGATACTTTAGTCACTGGGCTTATAACTGTTGCATGTTGTCAACTTTCA
AATGTAGCTATGGATACTTTAGTCACTGGGCTTATAACTGTTGCATGTTGTCAACTTTCA
AATGTAGCTATGGATACTTTAGTTACTGGGCTTATAACTGTTGCATGTTGTCAACTTTCA
AATGTGGCTATGGATACTTTAGTCACTGGGCTTATAACTGTTGCATGTTGTCAACTTTCA

ATATTGTCTCAGACCATAgcttcgataaaaaattatcaagaagaaaaacaaattaatatt
ATATTGTCTCAGACCATAGCTTCGATAAAAAATTATCAAGAAGAAAAACAAATTAATATT
ATATTGTCTCAGACCATAGCTTCGATAAAAAATTATCAAGAAGAAAAACAAATTAATATT
ATATTGTGTCAGACCGTAGcttcgataaaaaattatcaagaagaaaaacaaattaatatt
ATATTGTGTCAGACCATAGcttcgataaaaaattatcaagaagaaaaactaattaatatt

gtaaaaaacgCGAACgatttttttgataaacaaCAAATTCTTTACGATGTTCCGTACGAA
GTAAAAAACGCAAACGATTGTTTTGATAAACAACAAATTCTTTACGATGTTCCGTACGAA
GTAAAAAACGCGAACGATTGTTTTGATAAACAACAAATTCTTTACGATGTTCCGTACGAA
gtaaaaaacgTGAACGATTGttttgatgaacaaaaaattctttacgATGTTCCGTACGAA
gtaagaaACGCGAACGATTGTtctaatgaacaaaaaattctttatgaTGTTCCATATGAA

ACGTTAAAGAAATGCGTTATTCATAGTAACATTATATTCAGTTTCATCAAAgagatacaa
ACGTTAAAGAAATGCGTTATTCATAGTAACATTATATTCAGTTTCATCAAAGAGATACAA
ACGTTAAAGAAATGCGTTATTCATAGTAACATTATATTCAGTTTCATCAAAGAGATACAA
ATGTTAAAGAAATGCGTTATTcataataacattatattcaGTTTCATTAAAGAGATACAG
ACGTTAAAGAAATGCGTTATACAtagtaacattatatttaGttTCATCAAAgagatacaa

aatatttttggtaCAATGatactcttacaatttttcgTCAATTGTATCATCATTTGTTTG
AATATTTTTGGTACAATGATACTCTTACAATTTTTCGTCAATTGTATCATCATTTGTTTG
AATATTTTTGGTACAATGATACTCTTACAATTTTCCGTCAATTGTATCATCATTTGTTTG
AATATTTTTGGTACAATGATCCTCTTACAATTTTTCGTCAATTGTATCATCATCTGTTTG
aatatttttggcACAATGAtccttttacaatttttcgtCAATTGCATCATCATTTGTTTG

ATAGCTTTTAACATTTCGCagATGAGAGTATATATTCCAGCTATTCTCTTTGGTATGCTC
ATAGCTTTTAACATTTCGCAGATGAGAGTATATATTCCAGCTATTCTCTTTGGTATGCTC
ATAGCTTTTAACATTTCGCAGATGAGAGTATATATTCCAGCTATTCTCTTTGGTATGCTC
ATAGCTTTTAACATTTCGCagATGAGAGTATATATTCCAGCTATTCTTTTTGGTATGCTC
ATAGCTTTTAACATTTCGCagATGAAAGTATATATTCCAGCTATTCTTTTTGGTATGCTC

ATGTATATGTGTTGCATGacttatcaaatttttatatactgtTGGCACGGTAATGAGTTG
ATGTATATGTGTTGCATGACTTATCAAATTTTTATATACTGTTGGCACGGTAATGAGTTG
ATGTATATGTGTTGCATGACTTATCAAATTTTTATATACTGTTGGCACGGTAATGAGTTG
ATGTATATGTGTTGCATgacttatcaaatttttatatactgtTGGCACGGTAATGAGTTG
ATGTATATGTGTTGCATGacttatcaaatttttatatactgttGGCACGGTAATGAGTTG

CAATTACATaATATGTATGTTAGTAAAGCAGCTTATTGCAACGATTGGTGGAATGCGAGT
CAATTACATAATATGTATGTTAGTAAAGCAGCTTATTGCAACGATTGGTGGAATGCGAGT
CAATTACATAATATGTATGTTAGTAAAGCAGCTTATTGCAACGATTGGTGGAATGCGAGT
CAATTACATaATATGTATGTTAGTAGAGCAGCTTATTGCAACGATTGGTGGAATGCGaat
CAATTACataaTATGTATGTTAGTAAAGCAGCTTATTGCAACGATTGGTGGAATGCGAGT

AATCGTTTTAAATATGCATTACAAATAGTAATAATCAGAGCTCAACAACCTCTTACATTA
AATCGTTTTAAATATGCATTACAAATAGTAATAATCAGAGCTCAACGACCTCTTACATTA
AATCGTTTTAAATATGCATTACAAATAATAATAATCAGAGCTCAACGACCTCTTACATTA
aatcgttttaaatatgcattacaaataataataatcagagCTCAACGACCTCTTACATTA
AATCGTTTTAAATGTGCATTACAAATAGTGATAATCAGAGCTCAACGACCTCTTACATTA

TACGCCGGAAAGGTCTTCACCttatctttgaatacatttgTTAACATCTTACGAATGTCT
TACGCCGGAAAGGTCTTCACCTTATCTTTGAATACATTTGTTAACATCTTACGAATGTCT
TACGCCGGAAAGGTTTTCACCTTATCTTTGAATACATTTGTTAACATCTTACGAATGTCT
TGCGCCGGGAAGGTTTTCACGTTATCTTTGAATACTTTTGTTaacATCTTGCGAATGTCT
TATGCCGGAAAGGTTTTCACGTTATCTTTGAATACTTttgttaatATCTTACGAATGTCT

TATTCCATTTTCACGGTACTGCAAAATGCAACGGCTGAT
TATTCCATTTTCACGGTACTGCAAAATGCAACGGCTGAT
TATTCCATTTTCACGGTACTGCAAAATGCAACGGCTGAT
TATTCCATTTTCACGGTACTGCAAAATGCAACGGctgat
TATTCCATTTTTACGGTATTACAAAATGCAACGGCTGAT
```
