## Supplementary material for "Expansion and accelerated evolution of 9-exon odorant receptors in *Polistes* paper wasps": Polistes ORs fasta, gff, and subfamily CDS alignment: Polistes_D_350_CDS.fa.aln.phylip.txt

```
 4 1119
PfusOR72     ATGGATATTTTACCAgtgaattttaaaatttttactttttgtgGAATTTGGAGAGAACGC
PmetOR52     ATGGATATTTTACCAGTGAATTTTAAAATTTTTACTTTTTGTGGAATTTGGAGAGAACGC
PdorOR21     ATGGATATTTTACCAGTGAATTTTAAAATTTTTACTTTTTGTGGAATTTGGAGAGAACGC
PdomOR29     ATGGATATTTTACCggtgaattttaaaatttttacattttgtggAATTTGGAGAGAAAAC

GACGACTTGGATATTTTTAtgcgtttaattaatttttttcacggATCgctaataataacg
GACGACTTGGATATTTTTATGCGTTTAATTAATTTTTTTCACGGATCGCTGATAATAACG
GACGACTTGGATATTTTTATGCGTTTAATTAATTTTTTTCACGGATCGCTGATAATAACG
AACGAAATGGATATTTTTATGCGtttgatcaaatttttacatggATCGctgataataacg

ataatattttacttcacTTTAACcgaattaatagaaataatcgtTTCCCGTAATAATCTC
ATAATATTTTACTTCACTTTAACCGAATTAATAGAAATAATCGTTTCCCGTAATAATCTC
ATAATATTTTACTTCACTTTAACCGAATTAATAGAAATAATCGTTTCCCGTAATAATCTT
ataatattttacttcacATTAACcgaattaatagaaataatcgtTTCCCGTAATAATCTC

GAGGATGTGACTGAGAGTCTTTTTATGGCATTGACGTTTCTCGCATTGTGCTTCAAATTg
GAGGATGTGACTGAGAGTCTTTTTATGGCATTGACGTTTCTCGCATTGTGCTTCAAATTG
GAGGATGTGACTGAGAGTCTTTTTATGGCATTGACGTTTCTCGCATTGTGCTTCAAATTG
GAGGACATGACTGAAACACTTTTCATGGCATTGACGTTTCTCGCATTGTGTTTCAAATtg

cttaacattttatttaggaagagaaaattattaattttattgaaccTCTTACGTGAGAAA
CTTAACATTTTATTTAGGAAGAGAAAATTATTAATTTTATTGAACCTCTTACGTGAGAAA
CTTAACGTTTTATTTAGGAAGAGAAAATTATTAATTTTATTGAACCTCTTACGTGAGAAA
cttaatattttatttaggaagaaaaaattaatcattttattgaatttattacgTGAACAA

ATATGCCGTCCGAGGAATCTAACAGAAGAAAAGATTTTGGAAAGCTATAGTCGCAGGGCT
ATATGCCGTCCGAGGAATCTAACAGAAGAAAAGATTTTGGAAAGCTATAGTCGCAGGGCT
ATATGCCGTCCGAGGAATCTAACAGAAGAAAAGATTTTGGAAAGCTATAGTCGCAGGGCT
ATATGTCGTCCGAGGAATTTAacggaagaaaaaattttggAAAACTATAGTCGAAGGGCT

AAATGGTGTACCCTTAGCTTCATGGCTTTGTCTGAAACAACAGCAGTGGCATTTGTACTT
AAATGGTGTACCCTTAGCTTCATGGCTTTGTCTGAAACAACAGCAGTGGCATTTGTACTT
AAATGGTGTACCCTTAGCTTCATGGCTTTGTCTGAAACAACAGCAGTGGCATTTGTACTT
AAATGGTGTACCCTTAGTTTCATGGCTTTGTCTGAAACAACAGCAGTGGCATTTGTACTT

GCTCCTATCATGGAATTGTATCGTTCGAACAGAGTTTTACCATACAATACTTATTTGCCG
GCTCCTATCATGGAATTGTATCGTTCGAACAGAGTTTTACCATACAATACTTATTTGCCG
GCTCCTATCATGGAATTGCATCGTTCGAACAGAGTTTTACCATACAATACTTATTTGCCG
GCTCCTATCATGGAATTACATCGTTCGAACAGAGTTTTACCATACAATACTTATTTGCCG

TATTCCATTGAAGAATTACATGCCTATTTGGTAACATATTTGATTCATActgtatctatt
TATTCCATTGAAGAATTACACGCCTATTTGGTAACATATTTGATTCATACTGTATCTATT
TATTCCATTGAAGAATTACACGCCTATTTGGTAACATATTTGATTCATACTGTATCTATT
TATTCCATTGAAGAATTACACGCCTATTTGGTAACATATTTGATTCATactatatctatt

atttatgGAGCACTTCTAAACGTATCCTTCGATTCTCTCGTATATGGTTTGACCCTTCAC
ATTTATGGAGCACTTCTAAACGTATCCTTCGATTCTCTTGTATATGGTTTGACCCTTCAC
ATTTATGGAGCACTTCTAAACGTATCCTTCGATTCTCTCGTATATGGTTTGACCCTTCAC
atttatggAGCACTACTAAACGTATCCTTCGATTCTCTCGTATACGGTTTGACCCTTCAC

GTTTGCGGACAAATTGCTATTCTAAGCGAGCGTTGCACGCAAACTCTTAGGGAAGGtaat
GTTTGCGGACAAATTGCTATTCTAAGCGAGCGTTGCACGCAAACTCTTAGGGAAGGTAAT
GTTTGCGGACAAATTGCTATTCTAAGCGAGCGTTGCACGCAAACTCTTAGGGAAGGTAAT
GTTTGCGGACAAATTGCTATTTTAAGCGAACGTTGCACGCAAACTCTTAGGGAAGGTAAT

tcgaatgaaataaaagcgTGCGTTAGACATTATGTGTTTATTCATGGACTCGTTAAAAGA
TCGAATGAAATAAAAGCGTGCGTTAGACATTATGTGTTTATTCATGGACTCGTTAAAAGA
TCGAATGAAATAAAAGCGTGCGTTAGACATTACGTGTTTATTCATGGACTCGTTAAAAGA
TCGAATGGAATAAAAGCGTTCGTTAGACATCACGTGTTTATTCATGGACTCGTTAAGAGA

ATAGAATCATTGTTTATTTGGACGATCGCcgttttattccttttcaGTTTAATCACTCTT
ATAGAATCATTGTTTATTTGGACGATCGCCGTTTTATTCCTTTTCAGTTTGATCACTCTT
ATAGAATCATTGTTTATTTGGACGATCGCCGTTTTATTCCTTTTCAGTTTGATCACTCTT
AtagaatcattatttatttggaCGATAGctgttttattccttttcagTTTGATCACTCTT

TGTACCACCATCTTTCAAATGTCAAAgaaAAATCCTTTGacattagaatttttatcattc
TGTACCACCATCTTTCAAATGTCAAAGAAAAATCCTTTGACATTAGAATTTTTATCATTC
TGTACCACCATCTTTCAAATGTCAAAGAAAAATCCTTTGACATTAGAATTTTTATCATTC
TGTACCACCATCTTTCAAATGTCAAAGaaaaatCCTTTGACGGtagaatttttatcattc

gtGTTATATACCGGCTCTATgatgtttcaaatattttgttattgttggTACGGCAACGAG
GTGTTATATACCGGCTCTATGATGTTTCAAATATTTTGTTATTGTTGGTACGGCAACGAG
GTGTTATATACCGGCTCTATGATGTTTCAAATATTTTGTTATTGTTGGTACGGCAACGAG
gtaTTGTACACCGGTTCTATgatgtttcaaatattttgttattgttggtACGGCAATGAG

CTTCGATTAAAGaacGAAGGAATTTCCGATGCTATTTATAATAGTAAGTGGATTATGTTG
CTTCGATTAAAGAACGAAGGAATTTCCGATGCTATTTATAATAGTAAGTGGATTATGTTG
CTTCGATTAAAGAACGAAGGAATTTCCGATGCTATTTATAATAGTAAGTGGATTATGTCG
CTTCGATTAAAGAGCAAAGGAATTTCTGATGCTATTTATAATAGCAAGTGGGTTATGTTA

ACTCCGAATAATCGTcgaaatttacaattattaatgagAGTCAGTCAAAAAGAATTGACT
ACTCCGAATAATCGTCGAAATTTACAATTATTAATGAGAGTCAGTCAAAAAGAATTGACT
ACTCCGAATAATCGTCGAAATTTACAATTATTAATGAGAGTCAGTCAAAAAGAATTGACT
ACACCGAATAATCGTcgaaatttacaattattaataagaatcaGTCAAAAAGAATTGACT

CTTACTTATCatcgaatattttctctcaATCTTGACGTTTTTACATGGATACTGAAAACA
CTTACTTATCATCGAATATTTTCTCTCAATCTTGACGTTTTTACATGGATACTGAAAACA
CTTACTTATCATCGAATATTTTCTCTCAATCTTGACGTTTTTACATGGATACTGAAAACA
CTTACATATCAtcgaatattttctcttaatcTTGACGCTTTTACATGGatactGAAAACA

TCTTATTCGTCGTTTAATATTCTTCAAAACATGTCGTAT
TCTTATTCTTCGTTTAATATTCTTCAAAACATGTCGTAT
TCTTATTCGTCGTTTAATATTCTTCAAAACATGTCGTAT
TCTTATTCATCGTTTAATATTCTTCAAAGCATGTCGTAT
```
