## Supplementary material for "Expansion and accelerated evolution of 9-exon odorant receptors in *Polistes* paper wasps": Polistes ORs fasta, gff, and subfamily CDS alignment: Polistes_E_350_CDS.fa.aln.phylip.txt

```
 32 1110
PfusOR157      atgcGTATATTAACGTTggcttttaaaattttaacattatGCGGTATATGGAAACCAATA
PfusOR158      atgacTATCCTAGCATTTACGTTGACTGTTTTGAGTATTTGTGGATGCTTGATACCATCG
PfusOR159      ATGACTATCATACCATCTACGATGactgttttaattatttgtggATGCTGGAGACCGCCT
PfusOR160      ATGACTATCATACCATCTACGATGactgttttaattatttgtggATGCTGGAGACCGCCT
PfusOR161      ATGACGGTAGTCAAATCAACGTTTATTATTCTTGGAATTTGTGGATGCTGGAGACCGATG
PfusOR162      ATG---ATCTTAAAATCAACTCTGACGATTCTGAGTATTTGCGGATGTTGGAAACCACCG
PfusOR163      ATGCACGGCTGGCCTGTGTCATTTGCTTTGCTCACATACGTCGGATATTGGCGGCCAAAA
PfusOR164      ATGCATACTCTTCCATTATCTTTTGCCCTTTTAACTTACGTTGGTTTTTGGCGGCCAGTT
PmetOR58       ATGCATACTCTTCCATTATCTTTTGCCCTTTTAACTTACGTTGGTTTTTGGCGGCCAGTT
PmetOR59       ATGCACGTTCTGCCTGTGTCATTTGCTTTGCTCACATACGTCGGATACTGGCGGCCAAAA
PmetOR60       ATG---ATCTTAAAATCAACTCTGACGATTCTGAGTATTTGCGGATGTTGGAAACCACCG
PmetOR61       ATGACGGTAGTCAAATCAACGTTTATTATTCTTGGAATTTGTGGATGCTGGAGACCGATG
PmetOR62       ATGACTATCATTCCATCTACGATGACTGTTTTAATTATTTGTGGATGCTGGAGACCGCCT
PmetOR63       ATGACTATCCTAGCATTTACGTTGACTGTTTTGAGTATTTGTGGATGCTTGATACCATCG
PmetOR64       ATGCGTATATTAACGTTGGCTTTTAAAATTTTAACATTATGCGGTATATGGAAACCAATA
PdorOR114      ATGCATACTCTTCCATTATCTTTTGCCCTTTTAACTTACGTTGGTTTTTGGCGGCCAGTT
PdorOR115      ATGCACGTTCTGCCTGTGTCATTTGCTTTGCTCACATACGTCGGATATTGGCGGCCAAAA
PdorOR116      ATG---ATCTTAGAATCAACTCTGACGATTCTGAGTATTTGCGGATGTTGGAAACCACCG
PdorOR118      ATGACTATCCTAACATTTACGTTGACTGTTTTGAGTATTTGTGGATGCTTGATACCGTCG
PdorOR119      ATGCGTATATTAACGTTGGCTTTTAAAATTTTAATATTATGCGGTATATGGAAACCAATA
PdorOR202CTE   ATGACTATCATACCATCTACGATGACTGTTTTAAGTATTTGTGGATGCTGGAGACCGCCT
PcanOR99       atgcATACTCTTCCATTATCTTTTGCCCTTTTAACTTACGTTGGTTTTTGGCGGCCAGTT
PcanOR100      ATGCACGTTCTACCTGTATCATTTGCTTTGCTAACATACGTCGGATATTGGCGGCCAAAA
PcanOR101      atg---atcttaGAATCAACTCTGATGATTCTAAGTATTTGCGGATGTTGGAAACCACCG
PcanOR102      ATGACGGTAGTCAAATCAACGTTTATTATTCTTGGAATTTGTGGATGCTGGAGACCGATG
PcanOR104      atgactATACTAGCATTTACTATGACTGTTTTGAGTATTTGTGGATGCTTGATACCGCCA
PcanOR105      atgcgTATATTAACGTtggcatttaaaatattaatattttgcgGTATATGGAAACCAATG
PdomOR93       ATGCATACTCTTCCATTATCGTTTGCCCTTTTAACTTGCGTTGGTTTTTGGCGACCAATT
PdomOR95       ATGCACGTATTGCCAGTATCATTTGCTTTACTGACATACGTCGGTTATTGGCGACCAAAA
PdomOR96       atg---atcttagAATCAACTCTGATGATTTTAAGTATTTGTGGATGTTGGAAACCATTG
PdomOR97       atgattatcCTAAAATCTACGTTGACTGTTTTAAGTTTTTGTGGATGCTGGCTACCACCA
PdomOR98       atgcgTATTTTAACATTggcatttaaaattttaatattttgtggtATATGGAAACCAATA

GGGTGG---AAAACAACaagtaaaaatatcatttatggTATTTACACTTTCCTCgtgata
TCCTGGTCGATTTCATTTTCCAAACGTCTCGCATATAATTTGTATACGATATTTGTagct
TCCTggtcaatttcatttttcaagcGTTTCGCATATAATTTGTATACTATATTTGTagct
TCCTggtcaatttcatttttcaagcGTTTCGCATATAATTTGTATACTATATTTGTagct
TCTTGGTCACTGTCGTTTTATAAACgtcatatttataatttgtatacgATTTTTATAGCT
TCCTGGTCATTCTtgtattacaaaaattgtttatacaatttttacgcTATTTGCgtaatt
GATTGgtcaaaaaattcaatcaaatcTTACTTATACAATCTTTACACTCtatttatgata
AATTGGTCACcgaattcttttaaatatttattatataacatttatacgATTTTCATGGTA
AATTGGTCACCGAATTCTTTTAAATATTTATTATATAACATTTATACGATTTTCATGGTA
GATTGGTCAAAAAATTCAATCAAATCTTACTTATACAATCTTTACACTCTATTTATGATA
TCCTGGTCATTCTTGTATTACAAAAATTGTTTATACAATTTCTACGCTATTTGCGTAATT
TCTTGGTCACTGTCGTTTTATAAACGTCATATTTATAATTTGTATACGATTTTTATAGCT
TCCTGGTCAATTTCATTTTCCAAACGTCTCGCATATAATTTGTATACTATATTTGTAGCT
TCCTGGTCGATTTCATTTTCCAAACGTCTCGCATATAATTTGTATACGATATTTGTAGCT
GCATGG---AAAACAACAAGTAAAAATATCATTTATGGTATTTACACTTTCCTCGTGATA
AATTGGTCACCGAATTCTTTTAAATATTTATTATATAACATTTATACGATTTTCATGGTA
GATTGGTCAAAAAATTCAATCAAATCTTACTTATACAATCTTTACACTCTATTTATGATA
TCCTGGTCATTCTTGTATTACAAAAATTGTTTATACAATTTCTACGCTATTTGCGTAATT
TCCTGGTCGATTTCATTTTCCAAACGTCTCGCATATAATTTGTATACGATATTTGTAGCT
GCGTGG---AAAACAACAAATAAAAATATCATTTATGGTATTTACACTTTCCTCGTGATA
TCCTGGTCAATTTCATTTTTCAAGCGTTTCGCATATAATTTGTATACGATATTTGTAGCT
AATTGGTCACcgaattcttttaaatatttactatataacatttatacgaTTTTCATGGTA
AATTGgtcaaataattcaatcaaatcttatttatacaatatttatactttatttatgata
TCCTGGTCATTattgtattacaaaaattgtttatacaaTTTCTATGATATTTGCGTAATT
TCTTGGTCATTGTCGTTTTATAAAcgtcatatttataatttctatacgatttttatagca
TCTTGGtcgatttcatttttcaaacgtctcgtatataatttgtatacaaTATTTGTAGCT
GAATGG---AAAACAACaagtaaaaatatcatttatggCATTTACACTTTCCtcgtgata
AATTGGTCAGcgaattcttttaaatattggatatataacatatatacgaTTTTTATGGTA
AATTGGTCAACAAATTCAAtcaaatcttatttatataatatttacactttatttatgata
TCTTGGTCAATCTTGTATCAGAAAAATCTTTTGTACAATTTCTACGCTATTTGTGTTATC
TCCTGgtcaatttcattttccaaACGTCTCGTATATCATTTGTATACAATATTTGTtgct
GCATGGGAAAAAAGTACaagtaaaaatatcatttacggtatttatacatttctcgtgata

ttttttgtctatacatttctatgtTCACAAATGATCGACATGATAACCGTCGACAATATG
tttttaatatcatcccTTTCGTTGTCACAAGCAATCGCAGTTATCCTAAACGACGATTCT
tttttaatatcatcccTTTCATTGTCACAAGCAATTGGTGTTATCTTAAACGACGATTCT
tttttaatatcatcccTTTCATTGTCACAAGCAATCGGTGTTATTTTAAACGACGATTCT
TTTTTAGTAACGACTTTGTCATTAACTCAAATCGTTGGTATCATTTTAAACAACGAAAAC
tttttagtatcgACATTATCGTTATCACAAATCATTGGTATCGCATTGAAC---ATCTCA
tttgtaatatGTTCTTTCGCATTTTGTAATATCGTAGATGCTTACGTCGATCAAAATGTT
TCCATGCTTTATGCATTCACATTTTGTGGATTCATGGATGCTTTGATTGATCATAATTTG
TCCATGCTTTATGCATTCACATTTTGTGGATTCATGGATGCTTTGATTGATCATAATTTG
TTTGTAATATGTTCTTTCGCATTTTGTAATATCGTAGATGCTTACGTCGATCAAAATGTT
TTTTTAGTATCGACATTATCATTATCACAAATCATTGGTATCGCATTGAAC---ATATCA
TTTTTAGTAACGACTTTGTCATTAACTCAAATCGTTGGTATCATTTTAAACAACGAAAAC
TTTTTAATATCATCCCTTTCATTGTCACAAGCAATTGGTGTTATCTTAAACGACGATTCT
TTTTTAATATCATCCCTTTCGTTGTCACAAGCAATCGCAGTTATCCTAAACGACGATTCT
TTTTTTGTCTATACATTTCTATGTTCACAAATGATCGACATGATAACCGTCGACAATATG
TCCATGCTTTATGCATTCACATTTTGTGGATTCATGGATGCTTTGATTGATCATAATTTG
TTTGTAATATGTTCTTTCGCATTTTGTAATATCGTAGATGCTTACGTCGATCAAAATGTT
TTTTTAGTATCGACATTATCGTTATCACAAATCATTGGTATCGCATTGAAC---ATCTCA
TTTTTAATATCATCCCTATCGTTGTCACAAGCAATCGCAGTTATCCTAAACGACGATTCT
TTTTTTGTCTATTCATTTCTATGTTCGCAAATGATCGACATGATAACCGTCGATAATATG
TTTTTAATATCATCCCTATCGTTGTCACAAGCAATCGCAGTTATCCTAAACGACGATTCT
TCCATGCTTTATGCATTCACATTTTGTGGATTCATGGACGCCTTGATTGATCATAATTTG
tttgtaatatgttCTTTcgcattttgtaatattatcgatGCTTACGTCGATCAAAATGTT
TTTTTAGTATCCACATTATCGTTATCACAAATCATTGGTATCGCATTAAAC---ATTTCA
tttttagTAACGACTTTGTCATTAACTCAAATCGTCGGTATCATTTTAAATAACGAAAAC
TTATTAATATCATCCTTATCGTTGTCACAAGCAATCGCAGTTATACTAAACAACAATTCT
ttttttgtttatacatttttatgttcGCAAATGATCGACATGATGACCGTCGATAATATG
TCCATGCTTTATGCATTCACATTTTGTGGACTTATGGATGCTTTGATTGATCATCATTTG
tttgtaatatgttcTTTCGCAATTTGTAGTATCGTAGATGCTTACGTTGATCAAAATGTA
TTTTTAGTAAcaacattatcattatcacaAATCATTGGTATcgttttaaac---atttca
ttaataatatcaaccTTAGCTTTTTCACAAGCAATAGGAATTATCTTAAACGATGTTTCT
ttttttgtttattcatttttatgttcACAAATGATTGACATGATGAACGTTGATAATATG

AACGATTTCACCGAAAGTTCTCACATGCTTTTGACGATGGTTATCGGTTTTTGTAAAGCA
AATGATTCTTCTGACGACATTTACATATTTCTCGCTGAAGCCATATCttgttttaaaatg
AATGATTCTTCCGACgtcatttatgtatttatcgCCGAAGCCTTATCttgttttaaaatg
AATGATTCTTCCGACGTCATTTATGTATTTCTCGCTGAAGCCATATCttgttttaaaatg
GACGACATTTCCGACGACGTTTACGTGTTCCTGGCACATTTTGTATCatgttttaaaatg
AGCGATCTTTCCGAAGACATTTACGTATCTTTGACCATTGCAATATCTTGTTTGAAAATG
AACACATTCATAGAAAAGTTTACCCTTACAATATCGGTCGTAGCAGTgtgcattaaaatt
GATAATTtacttgaaaaattttcattatttatatccgTAATCGGTGTGTGTATCAAAGTG
GATAATTTACTTGAAAAATTTTCATTATTTATATCCGTAATCGGTGTGTGTATCAAAGTG
AACACATTCATAGAAAAGTTTACCCTTACAATATCGGTCGTAGCAGTGTGCATTAAAATT
AGCGATCTTTCCGAAGACATTTATGTATCTTTGACCATTGCAATATCTTGTTTGAAAATG
GACGACATTTCCGACGACGTTTACGTGTTCCTGGCACATTTTGTATCATGTTTTAAAATG
AATGATTCTTCCGACGTCATTTATGTATTTCTCGCTGAAGCCATATCTTGTTTTAAAATG
AATGATTCTTCCGACGACATTTACATATTTCTCGCTGAAGCCATATCTTGTTTTAAAATG
AACGATTTCACCGAAAGTTCTCACATGCTTTTGACGATGGTTATCGGTTTTTGTAAAGCA
GATAATTTACTTGAAAAATTTTCATTATTTATATCCGTAATCGGTGTGTGTATCAAAGTG
AACACATTCATAGAAAAGTTTACCCTTACAATATCGGTCGTAGCAGTGTGCATTAAAATT
AGCGATCTTTCCGAAGACATTTACGTATCTTTGACCATTGCAATATCTTGTTTGAAAATG
ATTGATTCTTCCGACGACATTTACGTATTTCTCGCTGTAGCCATATCTTGTTTTAAAATG
AACGATTTCACCGAAAGTTCTCACATGCTTTTGACGATGGTTATCGGTTTTTGTAAAGCA
ATTGATTCTTCCGACGACATTTACGTATTTCTCGCTGAAGCCATATCTTGTTTTAAAATG
GATAATttacttgaaaaattttcattatttatatccgTAATCGGTGTGTGTATCAAAGTG
AACACATTCATAGAAAAGTTTACCCTTACAATATCGGTCGTAGCAGtgtgcattaaaata
AGCGATCTTTCCGAAGACATTTATGTATCTTTGACCATTGCAATATCTTGTTTGAAAATG
GACGACATTTCCGATGACGTTTATGTATTCCTGGCACATTTTGTATCttgttttaaaatg
AATGATTCTTCCGAcgacatttatatatttctcgcTGAAGCCATATCttgttttaaaatg
AACGATTTCACCGAAAGTTCTCACATGCTTTTGACGATGGTTATTGGTTTTTGTAAAGCA
GATaatttacttgaaaaattttcattatttatatccgTCATCGGTGTGTGTATCAAAGTG
AACACGTTCATTGAAAAGTTTACTCTTACAATATCAGTGGTAGCAGTgtgcattaaaatt
agCGATCTTTCTGAAGACATTTACGTATCTTTGACCATTGCAATATCttgtttgaaaatg
ATTGATTCTTCCGAcgacatttatatatttcttgctGAAGGAATATcttgttttaaaatg
AATGATTTTACCGAAAGTTCTCATATGTTATTGACGATGGTTATCGGTTTTTGTAAAGCA

GTTAACGTATTGATGGCACGGGATCAAATTGTCAAATTGGTTGACATACTAACCGATGGT
ttaagtCTTTTGATTAATCGTAATAacattgttaatttaattagttCTTTAACGCAAGAA
tttaattttatgattaatcGCAATAATATTGTTAACTTAATTAGTTCTTTAACAGAAGAA
ttatgtCTTTTGATTAATCGCAATAATATTGTTAACTTAATTAGTTCTTTAACAGAAGAA
ttaacacTCGTGAtcaatcgtaataatattgttaactTAATTGTTACATTGGAAAATGAA
ttaacgtttaaaattaattacaacgaCGTCGTCGAATTGATAAACGcattaaacaaagaa
attaatcttacATTAAAAAGGGAAAGTATTATTTCGTTGTTCGATATGCTTCTCAAAGAT
ACGaacgttttaattaatcgaaagaatattatttctgtTACTAATATGCTTTTAAATGAG
ACGAACGTTTTAATTAATCGAAAGAATATTATTTCTGTTACTAATATGCTTTTAAATGAG
ATTAATCTTACATTAAAAAGGGAAAGTATTATTTCGTTGTTCGATATGCTTCTCAAAGAT
TTAACGTTTAAAATTAATTACAACGACGTCGTCGAATTGATAAACGCATTAAACAAAGAA
TTAACACTCGTGATCAATCGTAATAATATTGTTAACTTAATTGTTACATTGGAAAATGAA
TTAAGTCTTTTGATTAATCGCAATAATATTGTTAACTTAATTAGTTCTTTATCAGAAGAA
TTAAGTCTTTTGATGAATCGTAATAACATTGTTAATTTAATTAGTTCTTTAACGCAAGAA
GTTAACGTATTGATGGCACGGGATAAAATTGTCAAATTGGTTGACATACTAACCGATGGT
ACGAACATTTTAATTAATCGAAAGAATATTATTTCTGTTACTAATATGCTTTTAAATGAG
ATTAATCTTACATTAAAAAGGGAAAGTATTATTTCGTTGTTCGATATGCTTCTCAAAGAT
TTAACGTTTAAAATTAATTACAACGACGTCGTCGAATTGATAAACGCATTAAACAAAGAA
TTAAGTCTTGTGATTAATCGTAATAACATTGTTATTTTAATTGATTCTTTAACGCAAGAA
GTTAACGTATTGATGGCACGGGATAAAATTGTCAAATTGGTTGACATACTAACAGATGGT
TTAAGTCTTTTGATTAATCGTAATAACATTGTTATTTTAATTAGTTCTTTAACAGAAGAA
acgaacattttaattaatcgaaagaatattatttctgtTACTAACATGCTTTTAAATGAG
attaatcttacattaaaaagggaaagtattatttctttgttcgATATGCTTCTCAAAGAT
TTAacgtttaaaatcaattacaaTGATGTCGTTGAATTAATAAACGcattaaacaaagaa
ttaacaCTCGTGAtcaatcgtaataatattgttaacttAATTGTTACATTGGAAAATGAA
ttaaGTCTTTTGATTAATCGTAATAacattgttaatttaattagttcTTTAACTCAAGAA
GTTAACGTATTGATGGCACGggataaaattgttaaattagtTGACATATTAACCGATGGT
ACGaacgttttaattaatcgacaaaatattatttctgttaCTAATATGCTTTTAAATGAG
attaatcttacgttaagaagaaatagtattatttcattgttcgATATGCtattgaaagat
ttaacgtttaaaattaattacaacgaTGTTGTCGAATTAATAAACgcattaaacaaagaa
ttaagTCTTGTGattaatcgtaataatattgttaacttAATTAGTTCTTTGAAACAAGAA
GTTAATGTATTGATGGCACgtgataaaattgttaaattgatTGACATATTAACCGATGGT

ACATGCATATCTAACGATACGGAAGAATTAAtgattcaaaagaaatatgatcGAACTATT
CCATACAAACCATCTAACGATGTGGAAACCAGGATACAAATGAAATTCGACAATTGGTCA
CCATACAAACCATCGAATGAAGTGGAAACCAGAATTCAAACTGAGTTTGACGAATTGTCT
CCATACAAACCATCGAATGAAGTGGAAACCAGAATTCAAACTGAGTTTGACGAATTGTCT
CCGCATCGAATTATGGACGACGTTGAGACCAATCTTCAAATGAAATTCGACAAATTGTCG
cCGTACGTGCCATCGGACGAGGATGAAATTGTGATCCAATTGAAATTCGACAAATTAGCA
TTTTGTTTACCAAGGAATTTGGAGGAAAGAAATGTACAGGGAAAATTTGACGAGGACGCA
GAATGCATTCCTCGCGATTCGGAGGAGTTGGCAATTAAACAGAAATTTGATCAAAATGCC
GAATGCATTCCTCGCGATTCGGAGGAGTTGGCAATTAAACAGAAATTTGATCAAAATGCC
TTTTGTCTACCAAGGAATTTGGAGGAAAGAAATGTACAGGGAAAATTTGACGAGGACGCA
CCGTACGTGCCATCGGACGAGGATGAAATTGTGATCCAATTGAAATTCGACAAATTAGCA
CCGCATCGAATTATGGACGACGTTGAGACCAATCTTCAAATGAAATTCGACAAATTGTCG
CCATACAAACCATCGAATGAAGTGGAAACCAGAATTCAAACTGAGTTTGACGAATTGTCT
CCATACAAACCATCTAACGATGTGGAAACCAGGATACAAATCAAATTCGACAATTGGTCA
ACATGCATATCTAACGATACGGAAGAATTAATGATTCAAAAGAAATATGATCGAACTATT
GAATGCATTCCTCACGATTCGGAGGAGTTGGCAATTAAACAGAAATTTGATCAAAATGCC
TTTTGTCTACCAAGGAATTTGGAGGAAAGAAATGTACAGGGAAAATTTGACGAGGACGCA
CCGTACGTGCCATCGGACGAGGATGAAATTGTGATCCAATTGAAATTCGACAAATTAGCA
CCATACAAACCATCTAACGATGTGGAAACCAGGATACAAATCAAATTCGACAATTGGTCA
ACATGCATATCTAACGATACGGAAGAATCAATGATTCAAAAGAAATATGATCGAACTATT
CCATACAAACCATCAAATGAAGTGGAAACCAGAATTCAAACTGAGTTTGACGAATTGTCT
CAATGCATTCCTCGCGATTCGAAGGAGTTGGCAATTAAacagaaatttgataaaaatgca
TTTTGTCTACCAAGGAATTTGGAGGAACGAAATGTACAAGGAAAATTTGACGAGGACGCA
cCGTACGTGCCATCGGACGAGGAAGAAATTCTGATCCAATTGAAATTCGACAAATTAGCA
CCCCATCGAATTATGGACAATGTTGAGGCCAATCTTCAAATGAAATTCGACAAATTGTCG
CCATACAAACCATCTAACGATGTGGAAACCAGGatacaaattaaattcgaCAATTGGTCA
ACATGCATATCTATCGATACGGAAGAATTAAtgattcaaaagaaatatgatcGAACTATT
CAATGCATTCCTCGCGATTCGGAGGAGTTGgcaatcaaacaaaaatttgatcaaaatgCC
ttttgtCTACCAAGAAATTTGGAGGAACAAAATGTACAAGAAAAATTTGACGAGGACGCT
ccaTACGTGCCATCAGACGAGGAAGAAATTGAGATACAATTGAAATTCGACAAATTGGCA
CCATACAAACCATTTAACGATGTAGAAACTAGGATTCAAATCAAATTCGATAATTGGTCG
ACATGCATATCTTTAGATATGGAAgaattcaaaattcaaaagcaATATGATAGAACTATT

CGgaTTAATACTCTTTATTATGCCATCATGATCGAAACGTCAGTATTATCGAGCATATTA
AGattGAACACACAGTGTTATTCGTTTTTAATCGCGTTATCCGTCTCCTGTTTCTTGTCA
cggtttAACACTCACAGTTATGCATTTTTGATTTCATTATCGGTGAgcaactttttattt
cggtttAACACTCACAGTTATGCATTTTTGATTTCATTATCGGTGAgcaactttttattt
CGgtttAACACTCACAGTTATGCATTTTTGATTTCATTATCGGTGAgcaactttttattt
CggtataataaaaatggttATACGTCCTTGATAGGATTTTCAGTTAGTAGTTTCGTATTT
aggaAGATCACAATTTATgttgaatttttaaacgaagCAACAGTGATATTTGCTATCATA
AGaataattacaatttattgcGAAATTTTGAACGAGGCAACCGTGTTCTTTGAACCAGTA
AGAATAATTACAATTTATTGCGAAATTTTGAACGAGGCAACCGTGTTCTTTGCAACAGTA
AGGAAGATCACAATTTATGTTGAATTTTTAAACGAAGCAACAGTGATATTTGCTATCATA
CGGTATAATACAAATGGTTATACGTCCTTGATAGGATTTTCAGTTAGTAGTTTCGTATTT
CGGTTTAACACTCACAGTTATGCATTTTTGATTTCATTATCGGTGAGCAACTTTTTATTT
CGGTTTAACACTCACAGTTATGCATTTTTGATTTCATTATCGGTGAGCAACTTTTTATTT
AGATTGAACACACAGTGTTATTCGTTTTTAATCGCGTTATCCGTCTCCTGTTTCTTGTCA
CGGATTAATACTCTTTATTATGCCATCATGATCGAAACGTCAGTATTATCGAGCATATTA
AGAATAATTACAATTTATTGCGAAATTTTGAACGAGGCAACCGTGTTCTTTGCAACAGTA
AGGAAGATCACAATTTATGTTGAATTTTTAAACGAAGCAACAGTGATGTTTGCTATCATA
CGGTATAATACAAATGGTTATACATCCTTGATAGGATTTTCAGTTAGTAGTTTCGTATTT
AGATTGAACACACAGTGTTATTCGTTTTTAATCGCGTTATCCGTCTCCTGTTTCTTGTCA
CGGATTAATACTCTTTATTATGCCATCATGATCGAAACGTCAGTATTATCGAGCATATTA
CGGTTTAACACTAACAGTTATGCATTTTTGATTTCATTATCGGTGAGCAACTTTTTATTT
AGgataattacaattttttgcGAAATTTTGAACGAGGCAACCGTATTCTTTGCAACAGTA
AggaGGATCACAATATATGttgaatttttaaacgaagCAACAGTGATATTTGCTATAATA
CgatataatacaaatggTTATACATCCTTGATAGGATTTTCAGTTAGCAGTTTTGTATTT
cggttTAACACTCACGGTTATGCATTTTTGATTTCATTATCGGTAaccaactttttattt
AGattgaacACACAGTGTTATTCGTTTTTACTCGCGTTATCTGCCTCCTGTTTCTTGTCC
AGAATTAATACTCTTTATTATGCCATCATGATCGAAACTTCAGTATTATCAAgcatatta
AGagtaattacaatttattgcGAAATTTTGAACGAGACAACCGTGTTCTTTGCAACGGTA
aggAGGATCACAATTtatgttgaatttttaaacgaaGCAACAGTTATATTTGCTATCATA
cgatataatacaaatgGTTATACATCCTTGATAGGATTTTCAGTTAGCAGTTTCGTATTT
AGatTGAACACACAGTGTTATTCGTTTTTACTCACGTTATCCGtctcttatttcttatct
CAGACTAATACTCTTTATTATGCTATCATGATTGAAACATCAGTATTATCGAgcatatta

AATTCCTTATTAACCGATTTGCAAGCAAGAACTTTGCCATTCAGATCTTGGATACCTTAC
AACTCTCTACTGactaatttgaaaagaaaacaattaactTTTCAAGCATGGTTGCCGTTC
tcctcattgGTTTCAGACTTTAAAGAAAGACAATTAACTTTTCGAGTATGGTTGCCATTT
tcctcattgGTTTCAGACTTTAAAGAAAGACAATTAACTTTTCGAGTATGGTTGCCATTT
tcctcattgGTTTCAGACTTTAAAGAAAGACAATTAACTTTTCGAGTATGGTTGCCATTT
ATGTCATTAATCAATGATCTCAGAAATGGACAATTAACTTTTCAAGTTTGGTTACCATTC
GATGGC------------ATAAAGGGACATGTACTTCCATTTGGAAATTGGACTCCTTAC
GCACAATTTGGTAAATTCATAGAAACTCGTACTTTACCACTTGCCAATTGGACGCCATAC
GCACAATTTGGTAAATTCATAGAAACTCGTACTTTACCACTTGCCAATTGGACGCCATAC
GATGGC------------ATAAAGGGACATGTACTTCCATTTGGAAATTGGACTCCTTAC
ATGTCATTAATCAATGATCTCAGAAATGGACAATTAACTTTTCAAGTTTGGTTACCATTC
TCCTCATTGGTTTCAGACTTTAAAGAAAGACAATTAACTTTTCGAGTATGGTTGCCATTT
TCCTCATTGGTTTCAGACTTTAAAGAAAGACAATTAACTTTTCGAGTATGGTTGCCATTT
AACTCTCTACTGACTAATTTGAAAAGAAAACAATTAACTTTTCAAGCATGGTTGCCGTTC
AATTCCTTATTAACCGATTTGCAAGCAAGAACTTTGCCATTCAGATCTTGGATACCTTAC
GCACAATTTGGTAAATTCATAGAAACTCGTACTTTACCTGTTGCCAATTGGACGCCATAC
GATGGC------------ATAAAGGGACATGTACTCCCATTTGGAAATTGGACTCCTTAC
ATGTCATTAATCAATGATCTCAGAAATGGACAATTAACTTTTCAAGTTTGGTTACCATTT
AACTCTCTACTGACTAATTTGAAAAGAAAACAATTAACTTTTCAAGCATGGTTGCCGTTC
AATTCCTTATTAACCGATTTGCAAGCAAGAACATTGCCATTCAGATCTTGGATACCTTAC
TCCTCATTGGTTTCAGACTTTAAAGAAAGACAATTAACTTTTCGAGTATGGTTGCCATTC
GCACAATTTGGTAAATTCATAGAAACTTGTACTTTACCAGTTGCCAATTGGACACCATAC
GATGGC------------ATAAAGGGACATGTACTCCCATTTGGAAATTGGACTCCTTAC
ATGTCATTAATCAATGATCTCAGAAACGGACAATTAACATTTCAAGTTTGGTTACCATTC
tcctcattAGTTTCAGACTTTAAAGAAAGACAATTAACTTTTCGAGTATGGTTGCCATTT
AACTCATTACTGactaaattgaaaagaaaacaattaactTTTCAAGCATGGTTGCCGttc
aattcattgttaACCGATTTGCAATCAAAAACTTTGCCATTCAGATCATGGATACCATAC
GCACAATTTGGTAAATTCTTAGAAACTCGTACTTTACCACTTGCCAATTGGACACCATAC
GATGGT------------GTAAAGGAACACGTACTCCCATTTGCAAATTGGACACCATAC
ATGTCATTAATCAATGATCTCAGAAACGGACAATTAACTTTTCAAGTTTGGTTACCATTT
acTTCATTATTgactaatttgaaaaataaacaattaacttTTCGAGTATGGTTGCCGTTT
aattctttattaacCGATTTGCAATCAAAAACATTGCCATTCAGATCTTGGATACCTTAT

GATTGTTCATCGacaatcgtattttatttgacttatttttatcaaatgatATCTATGACA
GATAATacgaataattttatattttatttaacttacgTACATCAAATGATAGCACTTATC
GATGCTATGACACcacttgtatattatttaacgtaCGTTCATCAAATGCTATCGTTAACA
GATGTTATGACACcacttgtatattatttaacgtaCGTTCATCAATTGTTATCGTTAACA
GATGCTATGACACcacttgtatattatttaacgtaCGTTCATCAAATGCTATCGTTAACA
GATAGTACGACACccgttatatattatttaatatacactCAACAAATCTTAGGTATGACA
GATCACTCATCGGAAATAATGTTTTGGTTGTCCTTGATATATCAATCAATTGCACTTTTG
GATCTTACTTCGAATACTATGCTTTGGATAACTTTATTTCATCAAACCTTTTGTCTGATG
GATCATACTTCGAATACTATGCTTTGGATAACTTTATTTCATCAAACCTTTGGTCTGATG
GATCACTCATCGGAAATAATGTTTTGGTTGTCCTTGATATATCAATCAATTGCACTTTTG
GATAGTACGACACCCGTTATATATTATTTAATATACACTCAACAAATCTTAGGTATGACA
GATGCTATAACACCACTTGTATATTATTTAACGTACGTTCATCAAATGCTATCGTTAACA
GATGCTATGACACCACTTGTATATTATTTAACGTACGTTCATCAAATGCTATCGTTAACA
GATAATACGAATAATTTTATATTTTATTTAACTTACGTACATCAAATGATAGCACTTATC
GATTGTTCATCGACAATCGTATTTTATTTGACTTATTTTTATCAAATGATATCAATGACA
GATCATACTTCGAATACTATGCTTTGGATAACTTTATTTCATCAAACCTTTGGTCTGATG
GATCACTCATCGGAAATAATGTTTTGGTTGTCCTTGATATATCAATCAATTGCACTTTTG
GATAGTACGACACCCGTTATATATTATTTAATATACACTCAACAAATCTTAGGTATGACA
GATGATACGAATAATTATATATTTTATTTATCTTACGTACATCAAATGATAGCATATATC
GATTGTTCATCGACAATCGTATTTTATTTGACTTATTTTTATCAAATGATATCTATGACA
GATGCTATGACACCACTTGTATATTATTTAACGTACGTTCATCAATTGTTATCGTTAACA
GATCATACCTCGAGTACTATGCTTTGGATAACTTTATTTCATCAAACCTTTGGTCTGATG
GATCACTCATCGGAAATAATGTTTTGGTTATCATTGATATATCAATCAATTGCACTTTTG
GATAGTACGACACCcgttatgtattatttaatatacactCAACAAATCTTAGGTATGACA
GATGCTATGACACCccttgtatattatttaacgtacGTTCATCAAATGTTATCGTTAACA
gataatacgaataattatatattttatttaacttacgTACATCAAATGATAGCACTTTTA
GATTGTTCATCtactatcatattttatttaacttatttttatcaaatgataTCTATGACA
GATCATACCTCGAGTACTATGTTTTGGATAACTTTATTACACCAAACCTTTGGTCTGATG
GATCACTCTTCAGAAATAATGTTTTGGTTATTCTTGTTATATCAATCAATTGCACTTTTG
GATAATACAACACCCATCaggtattatttaatatacactcAACAAATCTTAGGTATGACA
GATAATatgaataatttaatattttatttaattaacgtgCATCAAGCAATAGCACTTATA
GATTATTCATCaataatcgtattttatttcacttatttttatcaaatgatatcTCTGACT

GCCTGTTCACTATTTCACGTCGCAATAGACGCACTATTTTGCggatttttattacaaatt
TTAGGAGCCATGCTTCACGTTGCTTTGGATTGTTTAATCTTTGGTTTTCTTATACACGTT
TTAGGAGCAGGCATTCACGTTGCTCTAGATTCTTTGATCTGCaatcttttaataaacatt
TTAGGAGCAGGCATTCACGTTGCTCTAGATTCCTTGATCTGCaatcttttaataaacatt
TTAGGAGCAATCATTCACGTTGCATTAGATACCTTGATCTGCAATCTTTTAATAACCATT
TTAGCCGGATTTTTAAACGTCGCATTGGATTCATTGATATGCggaatttttatacatatt
GTAGTAGCAAATTCGAGTGTTGGACACGAAACAATAATCTCTGGATTGATGATACAAATT
GTGTGTGCTAATTCAAGTGTTGCTCATGAGACTATAATATCTGGGCTGATGATACAGATT
GTGTGTGCTAATTCAAGTGTTGCTCATGAGACTATAATATCTGGGCTGATGATACAGATT
GTAGTAGCAAATTCGAGTGTTGGACACGAAACAATAATCTCTGGATTGATGATACAAATT
TTAGCCGGATTTTTAAACGTCGCATTGGATTCATTGATATGCGGAATTTTTATACATATT
TTAGGAGCAATCATTCACGTTGCTTTAGATACCTTAATCTGCAATCTTTTAATAACCATT
TTAGGAGCAATCATTCACGTTGCTTTAGATACCTTAATCTGCAATCTTTTAATAACCATT
TTAGGAGCCATGCTTCACGTTGCTTTGGATTGTTTAATCTTTGGTTTTCTTATACACGTT
GCCTGTTCACTATTTCACGTCGCAATAGACGCACTATTTTGCGGATTTTTATTACAAATT
GTGTGTGCTAATTCAAGTGTTGCTCATGAGACTATAATATCTGGGCTGATGATACAGATT
GTAGTAGCAAATTCGAGTGTTGGACACGAAACAATAATCTCTGGATTGATGATACAAATT
TTAGCCGGATTTTTAAACGTCGCATTGGATTCATTGATATGCGGAATTTTTATACATATT
TTAGCAGCCATGCTTCACGTTGCTTTGGATTGTTTAATCTTTGGTTTTCTTATACACGTT
GCCTGTTCACTATTTCACGTCGCAATAGACGCACTATTTTGCGGATTTTTATTACAAATT
TTAGGAGCAATCATTCACGTTGCTTTAGATACCTTGATCTGCAATCTTTTAATAACCATT
GTGTGTGCTAATTCAAGTGTTGCTCATGAGACTATAATATCTGGGCTGATGATACAAATA
GTAGTAGCAAATTCGAGTGTTGGACATGAAACAATAATCTCTGGATTGATGATACAAATT
TTAGCCGGATTTTTAAACGTCGCATTGGATTCATTGATATGCGGaatttttatacacatt
TTAGGAGCAATAATTCACGTTGCTCTAGATACCTTAATTTGCAATCTTTTAATAACCATT
TTAGGAGCCATGCTTCACGTTGCATTGGATTGTTTAATCTTTGGTTTTCTTCTACACGTT
GCCTGTTCATTATTTCACGTCGCGATAGACGGATTGTTTTGCggatttttattacaaatt
GTGTGTGCTAATTCAAGTGTTGCTCATGAGACTATAATATCTGGACTGATGATACAAATT
GTAGTTGCAAATTCAAGTGTTGCACACGAAACAATAATCTCCGGATTGATGATACAAATT
TTAGCCGGATTTTTAAACGTCGCATTGGATTCATTGATATGcggaatttttatacatatt
TTAGGTGCCATGCTTCACGTTGCTTTggattgtttaatatttggtTTCCTTTTACACGTT
GCTTGTTCATTATTTCACGTAGCAATAGATGGATTATTTTGtggatttttattacaaatt

tgttgTCAAATAGATATATTGAAGTGTCGTTTGAAACATTTAAGTGGTGACGGTTTCGAT
TGTTGTCAAATTCAAATTTTGGAAAATCGTCTGACGAAGATCAGTAAcgataataaatct
tgcTGTCAGAttaaattattggaaaatCGTTTGACCaaaataacgaacgaacgaaaaaat
tgcTGTCAGAttaaattattggaaaatCGTTTGACCaaaataacgaacgaacgaaaaaat
TGCTGTCAGAttaaattattggaaaatCGTTTGACCaaaataacgaacgaacgaaaatat
tgttGTCAAATCAAGATTTTGGAAAATCGTTTGACGAAAATTACCGACGAACGGAAGACa
TGTGCACAATTTGAGATATTTAGTCATCGAATTAAAACATTGgaaaaagagaagaatagg
TGTGCACAATTGGAAATACTTTGTCATCGGGCTAGAATATTAAAGAGAATCGAAAATCGA
TGTGCACAATTGGAAATACTTTGTCATCGGGCTAGAATATTAAAGAGAATCGAAAATCGA
TGTGCACAATTTGAGATATTTAGTCATCGAATTAAAACATTAGAAAAAGAGAAGAATAGG
TGTTGTCAAATCAAGATTTTGGAAAATCGTTTGACGAAAATTACCGACGAACGGAAGACA
TGCTGTCAGATTAAATTATTGGAAAATCGTTTGACCAAAATAACGAACGAACGAAAAAAT
TGCTGTCAGATTAAATTATTGGAAAATCGTTTGACCAAAATAACGAACGAACGAAAAAAT
TGTTGTCAAATTCAAATTTTGGAAAATCGTCTGACGAAGATCAGTAACGATAATAAATCT
TGTTGTCAAATAGATATATTGAAGTGTCGTTTGAAACATTTAAGTGGTGACGGTTTCGAT
TGTGCACAATTGGAAATACTTTGTCATCGGGCTAGAATATTAAAGAGAATCGAAAATCGA
TGTGCACAATTTGAGATATTTAGTCATCGAATTAAAACATTGGAAAAAGAGAAGAATAGG
TGTTGTCAAATCAAGATTTTGGAAAATCGTTTGACAAAAATTACCGACGAACGGAAGACA
TGTTGTCAAATTCAAATTTTGGAAAATCGTCTGACGAAGATCAGTAACGATAATAAATCT
TGTTGTCAAATAGATATATTGAAGTGTCGTTTGAAACATTTAAGTGGTGACGGTTTCGAT
TGCTGTCAGATTAAATTATTGGAAAATCGTTTGACCAAAATAACGAACGAACGAAAACAT
TGTTCACAATTGGAAATACTTTGTTATCGGGCTAAAATATTAaagaaaatcgaaaatCGA
TGTGCACAATTTGAGATATTTAGTCATCGAATAAAAACATTGAAAACagagaagaataag
tGTTGTCAAATCAAGATTTTGGAAAATCGTTTGACGAAAATTGCCGACAAACGGAAGaca
TGCTGTCAGAttaaattattggaaaatCGTTTGTCCAAAAtaacaaacgaacgaaaaaat
TGTTCTCAAATTCAAATTTTGGAAAATCGTCTGACGAAGATCAGtaacgataataaatca
tgttgtcaaatagatatattaaagtGTCGTTTGAAACATTTCAATGGAAATGGTTTCGAT
TGTGCACAATTGGAAATACTTTGTCATCGGGCTAGAATATTAAAGAGAATCGAAAATCGA
TGTGCACAATTTGAGATATTCAGTCATCGAATTAAAACATTGaaaaaagagaagaatagg
tgttgTCAAATTAAGATTTTGGAAAATCGTTTAACGAAAATAACTGACAAAAGGAAaaca
TGTtgtcaaattcaaattttggAAAATCGTTTGATGATGATCAGTAATgacaataaatct
tgttgtCAAATAGATATATTGAAGTATCgtttgaaacatttaaatgGTGACGGTTTCGAT

GATCTTCGAAAATGCATTCGACatcattatcaaatttatcaaaTCGCAAATAAAGTGAAT
tttttaagatTATGCATTCGTCATTACGACTGTATACGCAaaTTTGCCGATAACGTTAAT
attttaaaactttgCATTCGTCATCATGAATCTATATAcaagtatGCTGCATCAgtaaat
attttaaaactttgCATTCGTCATCATGAATCTATATAcaagtatGCTGCATCAgtaaat
attttaaaactttgCATTCGTCATCATGAATCTATATAcaagtatGCTGCATCAgtaaat
cttttaatattatgcaTTCGTCATCACGAATGCATATACAAATTCGCTGATAACGTAAAT
ATAATTCgtgaattaattgattatcaTCTTTACATTTACAGCTTTGCTACTAAAGTTAAC
GTTCTCGGTGAATTGGTCGCATATCATCTTTACgtttataagTTCACCCAAAAAGTCAAC
GTTATCGGTGAATTGGTCGAATATCATCTTTACGTTTATAAGTTCACCCAAAAAGTCAAC
ATAATTCGTGAATTAATTGATTATCATCTTTACATTTACAGCTTTGCTACTAAAGTTAAC
CTTTTAATATTATGCATTCGTCATCACGAATGCATATACAAATTCGCTGATAACGTAAAT
ATTTTAAAACTTTGCATTCGTCATCATGAATCTATATACAAGTATGCTGCATCAGTAAAT
ATTTTAAAACTTTGCATTCGTCATCATGAATCTATATACAAGTATGCTGCATCAGTAAAT
TTTTTAAGATTATGCATTCGTCATTACGACTGTATACGCAAATTTGCCGATAACGTTAAT
GATCTTCGAAAATGCATTCGACATCATTATCAAATTTATCAAATCGCAAATAAAGTGAAT
GTTATCGGTGAATTGGTCGAATATCATCTTTACGTTTATAAGTTCACCCAAAAAGTCAAC
ATAATTCGTGAATTAATTGATTATCATCTTTACATTTACAGCTTTGCTACTAAAGTTAAC
CTTTTAATATTATGCATTCGTCATCACGAATGCATATACAAATTCGCTGATAACGTAAAT
TTTTTAAGATTATGCATTCGTCATTACGACTGTATACGCAAATTTGCCGATAACGTTAAT
GATCTTCGAAAATGCATTCGACATCATTATCAAATTTATCAAATCGCAAATAAAGTGAAT
ATTTTAAAACTTTGCATTCGTCATCATGAATCTATATACAAGTATGCTGCGTCAGTAAAT
GTTATCGGTGAATTGGTCGAATATCATCTTTAcgtttataaatTCACTCAAAAAGTCAAC
ataattcgtgaattaatcgattatcatttatacatttacagctttGCTACTAAAGTTAAC
cttttaatattatgcaTTCGTCATCACGAATGCATATACAAATTCGCTGATAACGTAAAT
attttaaaactttgCATTCGTCATCATGAATCTATATACAagtaTGCTGCATcagtaaat
tttttaagatTATGCATTCGTCATTACGACTGTATACGCAaaTTTGCCGATAACGTTAAT
GATCTTCGAAAATGTATTCGACatcattatcaaatttatcaAATCGCAAATAAAGtgaat
GTTATCGGTGAATTGATCGAATATCATCTTTACGTTTATaagTTCGCTCAAAAAATCAAC
ATAATTCGTGAATTAATCGATTATCATCTTTACATATACAGcTTTGCTACTAAAGTTAAC
cttttaatattatgcatTCGCCATCACGAATACATATACAAATTTGCTGATAACGTAAAT
tttttaagaTTATGCATTCGTCATTACGACTGTATATGCAaatTTGCCTATAACGTGAAT
GATCTTCGTAATTGCATTCGACatcattatcaaatttatcaaaTCGCAAATAAAGTGAAT

GAAACATTTGCTTTAACGATATTCGCTCAATTCTTCATCAGTTCAATAGTACTTTGTTTG
AATATGTTCGAGTTGAtgatatttatacaatttttcgtTACCACATCGACAGTATGTTTT
aaaacgtttaaatTTGTGATTTTCATGCAATTTTTGGCAAGTACATTGACAGTCTGTTTT
aaaacgtttaaatTTGTGATTTTCATGCAATTTTTGGCAAGTACATTGACAGTCTGTTTT
aaaacgtttaaatTTGCGATTTTCATGCAATTTTTGGCAAGTACATTGACAGTCTGTTTT
CAAATCTTTGGtttgatcattttctttcaattctttgGCAGCACATTAACAGTATGTTTT
AGCGTATTTACGACGATGATCATGTTGCAATTTTCTATAAGCTCGATTGTACTCTGTTTG
GACGTATTCACCTTGATGATATTCATGCAATTTTCTTTAAGTTCTACCGTACTGTGCATG
GACGTATTCACCTTGATGATATTCATGCAATTTTCTTTAAGTTCTACCGTACTGTGCATG
AGCGTATTTACGACGATGATCATGTTGCAATTTTCTATAAGCTCGATTGTACTCTGTTTG
CAAATCTTTGGTTTGATCATTTTCTTTCAATTCTTTGGCAGCACATTGACAGTATGTTTT
AAAACGTTTAAATTTGCGATTTTCATGCAATTTTTGGCAAGTACATTGACAGTCTGTTTT
AAAACGTTTAAATTTGCGATTTTCATGCAATTTTTGGCAAGTACATTGACAGTCTGTTTT
AATATGTTCGAGTTGATGATATTTATACAATTTTTCGTTACCACATCGACAGTATGTTTT
GAAACATTTGCTTTAACGATATTCGCTCAATTCTTCATCAGTTCAATAGTACTTTGTTTG
GACGTATTCACCTTGATGATATTCATGCAATTTTCTTTAAGTTCTACCGTACTGTGCATG
AGCGTATTTACGACGATGATCATGTTGCAATTTTCTATAAGCTCGATTGTACTCTGTTTG
CAAATCTTTGGTTTGATCATTTTCTTTCAATTCTTTGGCAGCACATTGACAGTATGTTTT
AATATGTTCGAGTTGATGATATTTATACAATTTTTCGTTACCACATCGACAGTATGTTTT
GAAACATTTGCTTTAACGATATTCGCTCAATTCTTCATCAGTTCAATAGTACTTTGTTTG
AAAACGTTTAAATTTGCGATTTTCATGCAATTTTTGGCAAGTACATTGACAGTCTGTTTT
GACGTATTCAATTTGATGATATTCATGCAATTTTCTTTAAGTTCGACCGTATTGTGCATG
AGCGTATTTACGACGATGATCATGTTGCAATTTTCTATAAGCTCGATTGTACTATGTTTG
CAAATCTTtggtttgattattttctttcaattctttGGCAGCACATTGACAGTATGTTTT
aaaacatttaaatttgcGATTTTCATGCAATTTTTGGCAAGTACATTGACAGTCTGTTTT
AATATGTTCGAGTTGATggtatttatacaatttttcgttACCACATCGACAGTATGTTTT
gaaacattttctataaCGATATTCGCTCAATTCTTCATCAGTTCAATAGTACTTTGTTTG
GACGTATTCACTTTGATGATATTCATGCAATTTACTTTAAGCTCAACCGTACTGTGCATG
AGCGTATTTACGACGATGATCATGTTGCAATTTTCAATAAGCTCGATTGTACTTTGTTTG
CAAATCTTTGGattgatcattttctttcaattttttggcAGCACATTGACAGTATGTTTT
AATATGTTCGAGTTGATggtatttatacaattttttattacaacatcGACAGTATGTTTT
GATACATTTGCTCTAACAATATTCGCTCAATTCTTCATCAGTTCAATAGTACTTTGTTTG

AGTATGTTTGAACTGCTTAAAAATGATCTACTAAGTATAGAATTTTTCGCACTGGTAATA
ACATTGTATCAATTAACGAAAGTATCACCACTGTCTTTCGAATCagcaaaaataatactt
ACAATGTTCCAATTGACCAAAGtgtcaatattttcattggaatttatcaaattaacaGTT
ACAATGTTCCAATTGACCAAAGtgtcaatattttcattggaatttatcaaattaacaGTT
ACATTGTTCCAATTGACCAAAGTGTCAACGTTTTCATTGGAATTTGTCAAAATAACAGTT
ACGTTGTATCAATTAACTAAAATATCACCGGCTTCTGTTGAATATGCTAAAATGTCACTT
ACCGTTTACAGGATGTCCAAGGCAGAAATCGCAAGTATGGAATTTATTTGGGGAGTTTCT
AGCGTTTATAAATTATCGACTAAGGATTTGATaagttttgattttctttggACATTTTGT
AGCGTTTATAAATTATCGACTAAGGATTTGATAAGTTTTGATTTTCTTTGGACATTTTGT
ACCGTTTACAGGATGTCCAAGGCAGAAATCGCAAGCATGGAATTTATTTGGGGAGTTTCT
ACGTTGTATCAATTAACTAAAATATCACCGGCTTCTGTTGAATATGCTAAAATGTCACTT
ACATTGTTCCAATTGACCAAAGTGTCAACGTTTTCATTGGAATTTGTCAAAATAACAGTT
ACAATGTTCCAATTGACCAAAGTGTCAATATTTTCATTGGAATTTATCAGATTAACAGTT
ACATTGTATCAATTAACGAAAGTATCACCACTGTCTTTCGAATCAGCAAAAATAATACTT
AGTATGTTTGAACTGCTTAAAAATGATCTACTAAGTATAGAATTTTTCGCACTGGTAATA
AGCGTTTATAAATTATCGACTAAGGATTTGATAAGTTTTGATTTTCTTTGGACATTTTGT
ACCGTTTACAGGATGTCCAAGGCAGAAATCGCAAGCATTGAATTTATTTGGGGAGTTTCT
ACGTTGTATCAATTAACTAAAATATCACCGGCTTCTGTTGAATATGCTAAAATGTCACTT
ACATTGTATCAATTAACGAAAGTATCACCACTGTCTTTCGAATCAGCAAAAATAATACTT
AGTATGTTTGAACTGCTTAAAAATGATCTACTAAGTATAGAATTTTTCGCACTGGTAATA
ACATTGTTTCAATTGACCAAAGTGTCAACGTTTTCATTGGAATTTGTCAAAATAACAGTT
AGtgtttataaattatcgactaaggatttgataagttttgattttctttggACATTTTGT
ACCGTTTACAGGATGTCCAAGGCAGAAATCGCAAGCATTGAATTTATTTGGGGAGTTTCT
ACGTTGTATCAATTAACTAAAATATCACCGGCTTCTGTGGAATATGCTAAAATGTCACTT
ACATTGTTCCAATTGACCAAAGTGTCAACATTTTCATTGGAATTTGTCAAAATAACTGTT
ACATTGTATCAATTAACTAAAGTATCACCATTGTCTTTCGATGCTgctaaaataatactt
AGTATGTTTGAATTACTTAAAAATGATCTATTAAGTACTGAATTTTTCGCACTAGTAATA
AGCGTTTACAAATTATCAACGAAGGATTTAATaagttttgattttctttggaCATTTTGT
ACCGTTTACAGGATGTCCAAGGCAGAAATTGCAagcattgaatttatttgggGAGTTTCT
ACTTTGTATCAATTAACTAAAATATCACCGGCTTCTGTGGAATATGCCAAAATGTCACTT
ACGTTGTATCAATTAACGAAAGTATCACCAATGTCAttggatttttttaaaataatactt
AGTATGTTTGAACTACTTAAAAATGATCTACTAAGTATAGAATTTTTTGCACTGGTATTA

TATTTGTCGACGTTGTTGGTACAAATCTATATTTTCTGTTGGTACGGTAATAAAGTTAAA
tacaTGAATTGCATATTAACACAAATATATCTCTATTGTTGGTACGGAAATCATGTTGCC
TTTATATGCGGAATATTATTACAAGTTTATCTCTACTGTTCCAATGGGCATTTAGTCACT
TTTATATGCGGAATATTATTACAAGTTTATCTCTACTGTTCCTATGGGCATTTAGTCACT
TTTATATCCGGAATCTTCATACAAGTTTATCTCTACTGTTCCTATGGGCATTTAGTCACT
TACATGTATTGCATGTTGATACAAATATATCTTTACTGTTGGTACGGAAATTTAATCACT
TACCTTGGTTCCATGTTCatgcaaatttttctttattgctGGTTCGGCAACGAAGTTATA
TATCTCGCTTGTATGCTCGtccaattatttctttattgttGGTACGGTAACGAAGTTACA
TATCTCGCTTGTATGCTCGTCCAATTATTTCTTTATTGTTGGTACGGTAACGAAGTTACA
TACCTTGGTTCCATGTTCATGCAAATTTTTCTTTATTGCTGGTTCGGCAACGAAGTTATA
TACATGTATTGCATGTTGATACAAATATATCTTTACTGTTGGTACGGAAATTTAATCACT
TTTATATCCGGAATCTTCATACAAGTTTATCTCTACTGTTCCTATGGGCATTTAGTCACT
TTTATATGCGGAATATTATTACAAGTTTATCTCTACTGTTCCTATGGGCATTTAGTCACT
TACATGAATTGCATATTAACACAAATATATCTCTATTGTTGGTACGGAAATCATGTTGCC
TATTTGTCGACGTTGTTGGTACAAATCTATATTTTCTGTTGGTACGGTAATAAAGTTAAA
TATCTCGCTTGTATGCTCATCCAATTATTTCTTTATTGTTGGTACGGTAACGAAGTTACA
TACCTTGGTTCCATGTTCATGCAAATTTTTCTTTATTGCTGGTTCGGCAACGAAGTTATA
TACATGTATTGCATGTTGATACAAATATATCTTTACTGTTGGTACGGAAATTTAATCACT
TACATGAATTGCATATTAACACAAATATATCTCTATTGTTGGTACGGAAATCATGTTGCC
TATTTGTCGACGTTGTTGGTACAAATCTATATTTTCTGTTGGTACGGTAATAAAGTTAAA
TTTATATCCGGAATCTTCATACAAGTTTATCTGTACTGTTCCTATGGGCATTTAGTCACT
TATCTCGCTTGTATGCTCatccaattatttctttattgttgGTATGGTAACGAAGTTACA
TACCTTGGTTCTATGTTCATgcaaatatttctctattgTTGGTTCGGCAACGAAGTTATA
TACATGTATTGTatgttaatacaaatatatcttTACTGTTGGTACggaaatttaattact
TTTATATCCGGAATGTTAATACAAGTTTATCTCTACTGTTCCTACGGACATTTAGTCACT
tacatGAATTGCATATTAACACAAATATATCTCTATTGTTGGTACGGAAATCTTGTTGCA
TATTTGTCGACGTTGTTGGTACAAATCTATATTTTCTGTTGGTACGGGAATAAAGTTAAA
TATCTCGCTTGTATGctcattcaattatttctttattgttgGTATGGTAATGAAGTTACA
TACCTTGGTTCTATGTTCatgcaaatttttctttattgttggTTCGGCAATGAAGTTATA
TACATGTATTGCATGttgatacaaatatttctttactgTTGGTATGGAAATTTAATCACT
tacatGTGTTGCATATTAATGCAAATATATCTTTACTGTTGGTATGGAAATCTTGTTGCC
TATTTGTCAACGTTGTTGATACAAATCTATATTTTCTGTTGGTATGGAAATCAAGTTAAA

TTGAAGAGTAGTCACGTTGCTGTTGCATTTGCCGAATCGGATTGGACGTCCCTTAATAAT
ACAAAGaGCGAAGAAATTCcgatgaaaatattcgaaataaattggaCGACGTTAAAcgac
GTTAAGAGCCAAGAAATCGTACATCAAATTTTCGATACAAATTTGGTTGGGCTAAACGAC
GTTAAGAGCCAAGAAATCGTACATCAAATTTTCGATACAAATTTGGTTGGGCTAAACGAC
CTAAAGAGCCAAGAAATCGTACATCAAATTTTCGATACAAATTTGGTTGGGCTAAACGAC
TTAAGGagtaaagaaataatcgataagATTTTTGGCATTGATTGGACGATACTAAACAAT
TTAAAGaGTATGCAAATCGGAGATATGTTTTATGAAATGGATTGGACGTCATTGGAAAAT
TTAAggagtaaaaaaattgGAGATGCATTTTACGGAATGAATTGGATATCATTAAAAACA
TTAAGGAGTAAAAAAATTGGAGATGCATTTTACGGAATGAATTGGATATCATTAAAAACA
TTAAAGAGTATGCAAATCGGAGATATGTTTTATGAAATGGATTGGACGTCATTGGAAAAT
TTAAGGAGTAAAGAAATAATCGATAAGATTTTTGGCATTGATTGGACGATACTAAACAAT
CTTAAGAGCCAAGAAATCGTACATCAAATTTTCGATACAAATTTGGTTGGGCTAAACGAC
GTTAAGAGCCAAGAAATCGTACATCAAATTTTCGATACAAATTTGGTTGGGCTAAACGAC
ACAAAGAGCGAAGAAATTTCGATGAAAATATTCGAAATAAATTGGACGACGTTAAACGAC
TTGAAGAGTAGTCACGTTGCTGTTGCATTTGCCGAATCGGATTGGACGTCCCTTAATAAT
TTAAGGAGTAAAGAAATTGGAGATGCATTTTATGGAATGAATTGGATATCATTAAAAACA
TTAAAGAGTATGCAAATCGGAGATATGTTTTATGAAATGGATTGGACGTCATTGGAAAAT
TTAAGGAGTAAAGAAATAATCGATAAGATTTTTGGCATTGATTGGACGATATTAAACAAT
ACAAAGAGCGAAGAAATTCCGATGAAAATATTCGAAATAAATTGGACGACGTTAAACGAC
TTGAAGAGTAGTCACGTTGCTGTTGCATTTGCCGAATCGGATTGGACGTCCCTTAATAAT
CTTAAGAGCCAAGAAATCGTATATCAAATTTTCGATACAAATTTGGTTGCGCTAAACGAC
TTGAggAGTAAAAAAATTGGAGATGCATTTTACGGAATGGATTGGATATCATTAAAAACA
TTAAAGaGTATGCAAATCGGAGATATGTTTTATGAAATGGATTGGACGTCATTGGAAAAT
ttaaagagtaaagaaataatcgataagaTTTTCGGCATTGATTGGACGATATTAAACAAT
CTTAAGAGCCAAGAAATTGTATATCAAATTTTCGATACAAATTTGGTTGGGCTAAACAAC
ACAAAGAGCGAAGAAATTCcgatgaaaatattcgaaataaattggACGACGTTaaacgat
TTGAAGAGTAGTCACGTTGCTGTTGCATTTGCCGAATCCGATTGGACGTCCCTTAACAAT
TTGaggagTAAAAAAATTGGAGATGCATTTTACGGAATGAATTGGATATCATTAAAAACA
TTAAAGagtATGCAAATTGGAGATATGTTTTATGAAATGGATTGGACGTCATTGGAAAAT
TTAAAGagtaaaGAAATAATCGATAAGATTTTTGGCATTGATTGGACAATACTTAACAAT
ACAAagAGTGAAGAAATTGcgaagaaaatattcgaaataaattgGACAACGTTAAACGAA
TTGAAGaGTAGTCACGTTGCTATTGCATTTGCTGAATCTGATTGGACgtcatttaataat

CATTCAAAGAAACTTATTTTAATAGTTATGCAACGTGCTGCTAAACCTATTGAATTTGTT
gatataaaaaaatgtttattgtttATGATGAAACGTACGATGAAACCAATCATCTTAGTT
GACATGAAGAAATGTCTTTTGATTATGATGAATCGTACTACGAGGccaattgtttttatt
GACATGAAGAAATGTCTTTTGATTATGATGAATCGTACTACGAGGccaattgtttttatt
GACATGAAGAAATGTCTTTTGATTATGATGAATCGTACTACGAGAccaattgtttttatt
AGCATGAAGacatctttattaattatgatgaATCGTACGATCAAACCAATATCAATGGTG
GACATAGTTAAAATTATTCCTATAATAATGTTACGATCTACAAAACCCATAGAAATGAGA
AGAGTAATTAAAAGTTTAACTATAATAATGGCAAGAACAACTAAAAGCATTGAAATGAAt
AGAGTAATTAAAAGTTTAACTATAATAATGGCAAGAACAACTAAAAGCATTGAAATGAAT
GACATAGTTAAAATTATTCCTATAATAATGTTACGATCTACAAAACCCATAGAAATGAGA
AGCATGAAGACATCTTTATTAATTATGATGAATCGTACGATCAAACCAATATCAATGGTG
GACATGAAGAAATGTCTTTTGATTATGATGAATCGTACTACGAGGCCAATTGTTTTTATT
GACATGAAGAAATGTCTTTTGATTATGATGAATCGTACTACGAGGCCAATTGTTTTTATT
GATATAAAAAAATGTTTATTGTTTATGATGAAACGTACGATGAAACCAATCGTCTTAGTT
CATTCAAAGAAACTTATTTTAATAGTTATGCAACGTGCTGCTAAACCTATTGAATTTGTT
AGAGTAATTAAAAGTTTAACTATAATAATGGCAAGAACAACTAAAAGCATTGAAATGAAT
GACATAGTTAAAATTATTCCTATAATAATGTTACGATCTACAAAACCCATAGAAATGAGA
AGCATGAAGACATCTTTATTAATTATGATGAATCGTACGATCAAACCAATTTCAATGGTG
GATATAAAAAAATGTTTATTATTTATGATGAAACGTACGATGAAACCAATCGTCTTAGTT
CATTCAAAGAAACTTATTTTAATAATTATGCAACGTGCTGCTAAACCTATTGAATTTGTT
AGCATGAAGAAATGTCTTTTGATTATGATGATTCGTACTACGAGGCCAATTGTTTTTATT
AGAGTAATTAAAAGTTTAACTATAATAATGGCAAGAACAACGAAGAGCATTGAAATGCAT
GACATAGTTAAAATTATTCCTATAATAATGTTACGATCTACAAAACCCATTGAAATGAGA
AGCATGAAGACgtctttattaattatgatgaATCGTACTATCAAACCAATTTCAATGGTG
GACATGAAGAAAAGTCTTTTGATTATGATGAATCGTACTACGAGGccaattgtttttatt
gataaaaaaaaatgtttattatttatgatgaaACGTACGATGAAACCAATCGTCTTAATT
CATTCAAAGAAACTTATTTTAATAGTTATGCAACGTGCTGCTAAACCTATAGAATTTGTT
AGagtaattaaaagtttaacCATAATAATGGCAAGAACAACGAGAAGCATTGAAATGAAT
GACATAGTTAAAATTATTCCTATAATAATGTTACGTTCTACAAAACCCATTGAAATGAGA
AGCACGAAgacatcattattaattatgatgaGTCGTACAATTAAACCAATTTCAATGGTG
GATATAAAAACATGTTTGTTGTTTATGACGAAACGTACGATGAAACCAATCGTTTTAGTT
cattcaaagaaacttattttaatagttatgCAACGTGCTGCTAAACCAATAGAATTTGTT

AGCGCATATTTTATTACCGTCAACCTCGATACATTTATGAACTTAATAAAAACTTCGTAT
GTAATGAAAATTCTTCCCGTCAATCTCGATTCTTTTGTCAatATACTTAAAACTTCGTAC
gttatgAATCTTTTCCCCCTGAATCTTGATTCGTTCGTAAAAaTACTTAAGACTGCATAC
gttatgAATCTTTTCCCCCTGAATCTTGATTCGTTCGTAAAAaTACTTAAGACTGCATAC
gttatgAATCTTTTTCCCCTGAATCTTGATTCGTTTGTAAACaTACTTAAGACTGCATAC
GTTATCAAAGTTTTCTCATTAAATCTCGATTCGTTTATCAGTataATTAAAACGGCCTAT
AGCggttatattatagtattgtCTGCTCAATCATTTACAAGCaTACTGAATACATCGTAC
agtttacacatagttaaactTTCAGCTAAATCATTTATGActATAATCAAAGTCTCATAT
AGTTTACACATAGTTAAACTTTCAGCTAAATCATTTATGACTATAATCAAAGTCTCATAT
AGCGGTTATATTATAGTATTGTCTGCTCAATCATTTACAAGCATACTGAATACATCGTAC
GTTATCAAAGTTTTCTCATTAAATCTTGATTCTTTTATCAGTATAATTAAAACGGCCTAT
GTTATGAATCTTTTCCCCCTGAATCTTGATTCGTTTGTAAACATACTTAAGACTGCATAC
GTTATGAATCTTTTCCCCCTGAATCTTGATTCGTTCGTAAAAATACTTAAGACTGCATAC
GTAATGAAAATTCTTCCCGTCAATCTCGATTCTTTTGTCAATATACTTAAAACTTCGTAC
AGCGCATATTTTATTACCGTCAACCTCGATACATTTATGAACTTAATAAAAACTTCGTAT
AGTTTACACATAGTTAAACTTTCAGCTAAATCATTTATGACTATAATCAAAGTCTCATAT
AGCGGTTATATTATAGTATTGTCTGCTCAATCATTTACAAGCATACTGAATACATCGTAC
GTTATCAAAGTTTTCTCATTAAATCTCGATTCGTTTATCAGTATAATTAAAACGGCCTAT
GTAATGAAAATTCTTCCCGTCAATCTCGATTCTTTTGTCAATATACTTAAAACTTCGTAC
AGCGCATATTTTATTACCGTCAACCTCGATACATTTATGAACTTAATAAAAACTTCGTAT
GTTATGAATCTTTTTCCCCTGAATCTTGATTCGTTCGTAAAAATACTTAAGACTGCATAC
AGTTTACACATAGTTAAACTTTCAGCTAAATCATTTATGactATAATTAAAGTTTCGTAT
AGTggttatattatagtattgtCTGCTCAATCATTTACAAGCATACTGAATACATCGTAC
GTTATCAaaattttctcattaaatctcGATTCGTTTATCAGTataATTAAAACGGCCTAT
gttatgAATCTTTTTCCCTTGAATCTTGATTCGTTCGTAAACaTACTTAAGACTGCATAC
GTAATGAAAATTCTTCCTGTCAATCTTGATTCTTTCGTCAATATACTTAAAACTTCGTAC
AGCGCATATTTTATTACCGTAAACCTCGACACATTTATGAACttAATAAAAACTTCGTAT
AGTTTACATATAGTTAAACTTTCAGCTAAATCATTTATGACTatAATTAAAGTTTCATAT
AGCGGTTATATCATAGTATTGTCTGCTCAATCATTTACAAGCATACTAAATACATCGTAC
GTTATCAaagttttttcattaaatctcGATTCGTTTATCAGTataattaaaacGGCCTAT
GTTATGAAGATTCTTCCCATCAATCTCGTTTCTTTCGTCAGTaTACTTAAAACTTCGTAC
AGCGCGTATTTTATTACCGTTAATTTGGATACATTTATGAACttATTAAAAACTTCATAT

TCGACGTACAATGTTCTACAAAAAACGCAA
TCGGCATATAATATCTTGCAACAGACggat
ACGGCGTACAATTTTTTGGCACAAACgcaa
ACGGCGTACAATTTTTTGGCACAAACgcaa
ACGGCGTACAATTTTTTGGCACAAACgcaa
TCAGCTTACAATCTTTTGCAACAAACACAG
TCGGCATTTAACGTTTTGCAAAATTCTTCA
TCTGCTTATAATGTTTTACAGACCTCatcg
TCTGCTTATAATGTTTTACAGACCTCATCG
TCGGCATTTAACGTTTTGCAAAATTCTTCA
TCAGCTTATAATCTTTTGCAACAAACACAG
ACGGCGTACAATTTTTTGGCACAAACGCAA
ACGGCGTACAATTTTTTGGCACAAACGCAA
TCGGCATATAATATCTTGCAACAGACGGAT
TCGACGTACAATGTTCTACAAAAAACGCAA
TCTGCTTATAATGTTTTACAGACCTCATCG
TCGGCATTTAACGTTTTGCAAAATGCTTCA
TCAGCTTACAATCTTTTGCAACAAACACAG
TCGGCATATAATATCTTGCAACAGACGGAT
TCGACGTACAATGTTCTACAAAAAACGCAA
ACGGCGTACAATTTTTTGGCACAAACGCAA
TCTGCTTATAATGTTTTACAGACCTCATCG
TCGGCATTTAACGTTTTGCAAAATTCTTCA
TCAGCATACAATCTTTTGCAACAAACACAG
ACGGCGTACAATTTTTTGACACAAACgcaa
TCGGCATATAATATCTTGCAACAGacggat
TCTACGTACAATGTTCTACAAAAAGCTCAA
TCTGCTTATAATGTTTTACAGACCTCGtcg
TCGGCATTTAACGTTTTGCAAAAATCATCa
TCAGCTTACAATCTTTTGCAACAAACacaa
TCGGCATATAACTTCATGCAACAGACGGAT
TCGACTTACAATGTTCTACAAAAAACGCAA
```
