## Supplementary material for "Expansion and accelerated evolution of 9-exon odorant receptors in *Polistes* paper wasps": Polistes ORs fasta, gff, and subfamily CDS alignment: Polistes_F_350_CDS.fa.aln.phylip.txt

```
 24 1176
PfusOR11     ---ATGAAAAAACTGGAAATCTATCAAGCTTACGCTCGTTTTGTAAAACGCATGCTTCTT
PfusOR12     ATGACAGAACAAGTAAAGTTATATAGGAGTTACGCTCGTTTTGTTAAGCGTTTGCTTCTT
PfusOR13     ATGAAAGGCCAACTTGCCACGTATCGTCGATATGCGTCCTTCATCaaacgtttacttttt
PfusOR14     aTGACAGAACAATTGGCCATGTATCGACAATTTGAGTGTTTCGTAAAACGCATATTACTG
PfusOR15     ACAACAGAACAATTGGTTATGTATCGGCAGTATGCTTCTTTTATCAAACGCATGGTATTC
PmetOR110    ---ATGAAAAAACTGGAAATCTATCAAGCTTACGCTCGTTTTGTAAAACGCATGCTTCTT
PmetOR111    ATGACAGAACAAGTAAAGTTATATAGGAGTTACGCTCGTTTTGTTAAGCGTTTGCTTCTT
PmetOR112    ATGAAAGGCCAACTTGCCACGTATCGTCGATATGCGTCCTTCATCAAACGTTTACTTTTT
PmetOR113    ATGACAGAACAATTGGCCATGTATCGACAATTTGAGTGTTTCGTAAAACGCATATTACTG
PmetOR114    ACAACAGAACAATTGGTTATGTATCGGCAGTATGCTTCTTTTATCAAACGCATGGTATTC
PdorOR55     ---ATGACAAAACTGGAAATCTATCAAGCTTACGCTTGTTTTGTAAAACGCATGCTTCTT
PdorOR56     ATGACAGAACAAGTAAAGTTATATAGGAATTACGCTCGTTTTGTTAAGCGTTTGCTTCTT
PdorOR57     ATGAAAGACCAACTTGCCACGTATCGTCGATATGCGTCCTTCATCAAACGTTTACTTTTT
PdorOR58     ATGACAGAACAATTGGCCATGTATCGACAATATGAGTGTTTCGTAAAACGCATATTACTG
PdorOR59     ACAACAGAACAATTGGTTATGTATCGGCAGTATGCTTCTTTTATCAAACGCATGGTATTC
PcanOR8      ACAACAGAACAATTGGTTATGTATCGGCAGTATGCTTCTTTTATCAAACGCATGGTATTC
PcanOR10     ATGACAGAACAACTTGCCACGTATCGTCGATATGCGTCCTTCATCaaacgtttacttttt
PcanOR11     ATGACAGAACAAGTAAAGTTATATAGGAGTTACGCTCGTTTTGTTAAGCGTTTGCTTCTT
PcanOR12     ---ATGACAAAATTGGAAATGTATCAAGCTTACGCTCGTTTTGTAAAACGCATGCTTCTT
PdomOR20     ---ATGACAAAACTGGAAATATATCGAGCTTACGCTCGTTTTGTAAAACGCATGCTTCTT
PdomOR21     ATGACAGAACAAGTAAAGTTATATAGGAATTACGCTCGTTTCGTTAAGCGTTTGCTTCTT
PdomOR22     ATGACAGATCAACTTGCTACGTATCGTCAATATGCGTTCTTTATCAaacgtttacttttt
PdomOR23     atgaCAGAGCAATTGGCTATGTATCGACAATATGAGTGTTTCATAAAACGCATATTACTG
PdomOR24     GCAACAGAACAATTGGCTATGTATCGGCAGTATGCTTCTTTTATCAAACGCATGGTCTTT

CTTGGTGGAATCTACCCTATG------ACAAAAAGTTCATTTCTTTATCGACAGTTGCCT
CTTGGTGGAATATGGCcgatgatagaaaaagaaagttcatatttttatcgtcGCTTACCA
tattccgGTCTATGGCctgtggaaaataaaaagagttcATATTTCTATCGACATATACCT
TGCGCCGGTTTATGGCCtgttgaaaataaagagagttCACTTTTCTATCGAACATTACCT
TGTTCAGGTTTATGGCCAGTGACAAAAACCGAGAGCTCATATTTCTATCGACATTTACCT
CTTGGTGGAATCTACCCTATG------ACAAAAAGTTCATTTCTTTATCGACAGTTGCCT
CTTGGTGGAATATGGCCGATGATAGAAAAAGAAAGTTCATATTTTTATCGTCGCTTACCA
TATTCCGGTCTATGGCCTGTGGAAAATAAAAAGAGTTCATATTTCTATCGACATATACCT
TGCGCCGGTTTATGGCCTGTTGAAAATAAAGAGAGTTCACTTTTCTATCGAACATTACCT
TGTTCAGGTTTATGGCCAGTGACAAAAACCGAGAGCTCATATTTCTATCGACATTTACCT
CTTGGTGGAATCTACCCTATG------ACAAAAAGTTCATTTCTTTATCGACAGTTGCCT
CTTGGTGGAATATGGCCGATGATAGAAAAAGAAAGTTCATATTTTTATCGTCGCTTACCA
TATTCCGGTCTATGGCCTGTGGAAAATAAAAAGAGTTCATATTTCTATCGACATATACCT
TGCGCCGGTTTATGGCCTGTTGAAAATAAAGAGAGTTCACTTTTCTATCGGCAATTACCT
TGTTCAGGTTTATGGCCAGTGACAAAAACCGAGAGCTCATATTTCTATCGACATTTACCT
TGTTCAGGTTTATGGCCAGTKACAAAAACCGAGAGCTCATATTTCTATCGATATTTACCT
tattccgGTTTATGGCctgtggaaaataaaaagagttcaTATTTCTATCGACATATACCA
CTTGGTGGAATATGGCcgatgatagaaaaagaaagttcatatttttatcgtcgCTTGCCA
CTTGGTGGAATCTACCCTATG------ACAAAAAGTTCATTTCTTTATCGACAGTTGCCT
CTTGGTGGAATCTACCCTATG------AAAAAAAGTTCATTTCTTTATCGACAGTTGCCT
CTTGGTGGAATATGGCCaatgatagataaagaaagttcatatttttatcgtcGTTTACCG
tattctgGTTTATGgcctgtaaaaaataaaaagaattcataTTTCTATCGACATTTACCT
TGCGCCGGTTTATGGcctgtagaaaataaagagagttCACTTATCTATCgacatttatct
TGTTCTGGTTTATGGCCAGTAACAAAAACCGAGAGCTCATATTTCTATCGACATTTACCT

GTTTTAACGTTATTAACTAGTTTTGTTATGTTTTATGGTACTGTCAgattttgtttacaa
ATTTTTGCAGTATCATCGGGGGTCATGATGCTTTTCGGTGTATTGCGATTCTGTCAAGAT
ATTTTAGCGATAGTCTATGCTGCTTTATTGTTTTATGGTTGTGTGAGATTTTGTAAAGAT
ATTTTAACTGTATTTTTaggtatattaattttttctggtatattgaaattttgtttagaa
ATTTTGACTATATTTTCTGGTACCTTTATGTGCTACGGTGGTATAACATTTTGTATTGAA
GTTTTAACGTTATTAACTAGTTTTGTTATGTTTTATGGTACTGTCAGATTTTGTTTACAA
ATTTTTGCAGTATCGTCGGGGGTCATGATGCTTTTCGGTGTATTGCGATTCTGTCAAGAT
ATTTTAGCGATAGTCTATGCTGCTTTATTGTTTTATGGTTGTGTGAGATTTTGTAAAGAT
ATTTTAACTGTATTTTTAGGTATATTAATTTTTTCTGGTATATTGAAATTTTGTTTAGAA
ATTTTGACTATATTTTCTGGTACCTTTATGTGCTACGGTGGTATAACATTTTGTATTGAA
GTTTTAACGTTATTAACTAGTTTTGTTATGTTTTATGGTACTGTCAGATTTTGTTTACAA
ATTTTTGCAGTATCATCGGGGGTCATGATGCTTTTCGGTGTATTGCGATTCTGTCAAGAT
ATTTTAGCGATAGTCTATGCTGCTTTATTGTTTTATGGTTGTGTGAGATTTTGTAAAGAT
ATTTTAACTGTATTTTTAGGTATATTAATTTTTTCTGGTATATTGAAATTTTGTTTAGAA
ATTTTGACTATATTTTCTGGTACCTTTATGTGCTACGGTGGTATAACATTTTGTATTGAA
ATTTTGACTATATTTTCTGGTACCTTTATGTGTTACGGTGGTATAACATTTTGTATTGAA
ATTTTAGCAATAGTCTATGCTGCTTTATTGTTTTATGGTTGTGTGAGATTTTGTAAAGAT
ATTTTTGCAGTATCATCGGGGGTCATGATGCTTTTCGGTGTATTGCGATTCTGTCAAGAT
ATTTTAACGTTATTAACTAGTTTTGTTATGTTTTATGGTACTGTCAGATTTTGTTTACAC
GTTTTAACGTTATTAACTAGTTTTGTTATGTTTTATGGCACCgtcaaattttgtttacat
ATTTTTGCAGTATCATCGGGGATCATGATGTTTTTCGGTGTATTGCGATTCTGTCAAGAT
ATTTTAGCGATAGTCTCTGCTgctattttgttttatggttGTGTGAGATTTTGTAGAGAT
attttaactGTATTTTTAGGtacatttatgttttttggtacattaaaattttgtttagaa
ATTTTGACTATATTTTCTGGCACTTTTATGTGCTACGGTGGTATAAcattttgtattgaa

aatttcaGTAATTTAAGTGTTTTTACTAAAGGTCTAAGTCTCGTAGGCAGTTTCTCTTTG
AATATAGGAAATTTGAGCGTATTCACTAAGGGTCTAAGTCTCGTAGGAAGTTTTTCATTG
AATCTTGATGATGTCAAAGCATTTACAAAAGGACTCAGTCCTTTAGGAAGTATGGTTGTA
aatctcgacgatattaaaatattaacaaaaggACTCAGTCCTTTAGCAAGTTTTGCCTTA
AATCTTGACAATATCAAAGTATTTACCAAAGGACTCAGTCCTTTAGGAGGATTTGCTTTA
AATTTCAGTAATTTAAGTGTTTTTACTAAAGGTCTAAGTCTCGTAGGCAGTTTCTCTTTG
AATATAGGAAATTTGAGCGTATTCACTAAGGGTCTAAGTCTCGTAGGAAGTTTTTCATTG
AATCTTGATGATGTCAAAGCATTTACAAAAGGACTCAGTCCTTTAGGAAGTATGGTTGTA
AATCTCGACGATATTAAAGTATTAACAAAAGGACTCAGTCCTTTAGCAAGTTTTGCCTTA
AATCTTGACAATATCAAAGTATTTACCAAAGGACTCAGTCCTTTAGGAGGATTTGCTTTA
AATTTCAGTAATTTAAGTGTTTTTACTAAAGGTCTAAGTCTCGTAGGCAGTTTCTCTTTG
AATATAGGAAATTTGAGCGTATTCACTAAGGGTCTAAGTCTCGTAGGAAGTTTTTCATTG
AATCTTGATGATGTCAAAGCATTTACAAAAGGACTCAGTCCTTTAGGAAGTATGGTTGTA
AATCTCGACGATATTAAAGTATTAACGAAAGGACTCAGTCCTTTAGCAAGTTTTGCCTTA
AATCTTGACAATATCAAAGTATTTACCAAAGGACTCAGTCCTTTAGGAGGATTTGCTTTA
AATCTTGACAATATYAAAGTATTTACCAAAGGACTCAGTCCTTTAGGAGGATTTGCTTTA
AATCTTAATGATGTCAAAGCATTCACAAAAGGACTCAGTCCTTTAGGAAGTATGGTTGTA
AATATAGGAAATTTRAGCKTAYTCACTAAGGGTCTAAGTCTCATAGGaagtttttcatta
AATTTCAGTAATTTAAGTGTTTTTACTAAAGGTTTAAGTCTCGTAGGCAGTTTCTCTTTG
aattttagtaatttaaGTGTTTTTACTAAAGGTCTAAGTCTCGTAGGCAGTTTCTCTTTG
AATATAGGAAATTTGAGCGTATTCACTAAGGGTTTAAGTCTCGTAGGAAGTTTTTCATTG
AATCTTGATGATGTTAAAACATTCACAAAAGGAACTACTCCTTTAGGAAGTATGGTTGTA
aatcTTGACGATATTAAAGTATTGACGAAAGGACTCAGTCCTTTAGGAAGTTTTGCCTTA
aatcTTGACAATATCAAAGTATTTACCAAAGGACTCAGTCCTTTAGGAGGCTTTGCTTTA

ATGATCGTAAAGgcatttatgtttattatatatcgtaaacaattttatgaattacaTAGT
ATATCGTTGAAGgCTCtgatgtttattatatatcgaaaGCAGCTTTGTGAACTGAATGAT
GTAATTATTAAGgTATTAATGTTCTTTTTGTATCAAGAAGAAATACGGGAATTGCATTTG
GTAGCTGTTAAGgcaCTGATGTTCTTTATATATCGAAAGGAATTACGCGAATTGAATTTA
GTAGTAGTAAAGgTGATgatgtttttcttatatagAGAACAATTACGCGAACTGAATTAC
ATGATCGTAAAGGCATTTATGTTTATTATATATCGTAAACAATTTTATGAATTACATAGT
ATATCGTTGAAGGCTCTGATGTTTATTATATATCGAAAGCAGCTTTGTGAACTGAATGAT
GTAATTATTAAGGTATTAATGTTCTTTTTGTATCAAGAAGAAATACGGGAATTGCATTTG
GTAGCTGTTAAGGCACTGATGTTCTTTATATATCGAAAGGAATTACGCGAATTGAATTTA
GTAGTAGTAAAGGTGATGATGTTTTTCTTATATAGAGAACAATTACGCGAACTGAATTAC
ATGATCGTAAAGGCATTTATGTTTATTATATATCGTAAACAATTTTATGAATTACATAGT
ATATCGTTGAAGGCTCTGATGTTTATTATATATCGAAAGCAGCTTTGTGAACTGAATGAT
GTAATTATTAAGGTATTAATGTTCTTTTTGTATCAAGAAGAAATACGGGAATTGCATTTG
GTAGCTGTTAAGGCACTGATGTTCTTTGTATATCGAAAGGAATTACGCGAATTGAATTTA
GTAGTAGTAAAGGTGATGATGTTTTTCTTATATAGAGAACAATTACGCGAACTGAATTAC
GTTGTAGTAAAGGTGATgatgtttttcttatatagagAACAATTACGCGAACTTAATTAC
GTAATTATTAAGgtATTAATGTTCTTTTTGTATCAAGAAGAAATACGGGAATTGCATTTG
atatcgttgaaggCTCtgatgtttattatatatagaaagcaRCTTTGTGAACTGAATGAT
ATGATCGTAAAGgcatttatgtttattatatatcgtaaaaaattttatgaattacATAGT
ATGATCGTAAAGgcatTTATGTTCATTATATATCGTAaacaattttatgaattacATAAT
ATATCGTTGAAGgCTCtgatgtttattatataccgAAAGCAGCTTTGTGAACTGAATGAT
GTAATTATTAAGgTACTAATGTTCTTTTTGTATCAAGAAGAAATACGGGAATTGCATTTG
GTAGCTGTTAAGgcattcatgttttttatatatcgaaaGGAATTACgcgaattgaattta
GTAGTTGTAAAGgTGATGatgtttttcttatatagAAAACAATTACGCGAACtgaattat

ACCCTCGAATTAATGCATAATGAAGTACTTGAAAATGTTCAATTTAGACCTATCGTTTTA
ATCCTTGATCCAATGTTCGAGAAAACGCTTGAAAATCCACGACTTAGACCTATACTTTTG
AATTTAGAATCAATTTTCGAAGAGGTAATTGAAAAAACATATTGCCGACCAGTCCTATTT
CATCTCGAAGAGATGTTTGAAGAAGTCCTCAGTAAAGCGCATTATCGACCAGTTGTATTG
AATTTAGAATCTATGTTCGAGGAAATCCTCGAGAAAATCCATTATCGGCCAGTAGTATTC
ACCCTCGAATTAATGCATAATGAAGTACTTGAAAATGTTCAATTTAGACCTATCGTTTTA
ATCCTTGATCCAATGTTCGAGAAAACGCTTGAAAATCCACGACTTAGACCTATACTTTTG
AATTTAGAATCAATTTTCGAAGAGGTAATTGAAAAAACATATTGCCGACCAGTCCTATTT
CATCTCGAAGAGATGTTTGAAGAAGTCCTCAGTAAAGCGCATTATCGACCAGTTGTATTG
AATTTAGAATCTATGTTCGAGGAAATCCTCGAGAAAATCCATTATCGGCCAGTAGTATTC
ACCCTCGAATTAATGCATAATGAAGTACTTGAAAATGTTCAATTTAGACCTATCGTTTTA
ATCCTTGATCCAATGTTCGAGAAAACGCTTGAAAATCCACGACTTAGACCTATACTTTTG
AATTTAGAATCAATTTTCGAAGAGGTAATTGAAAAAACATATTGTCGACCAGTCCTATTT
AATCTCGAAGAGATGTTTGAAGAAGTCCTCAGTAAAGCGCATTATCGACCAGTTGTATTG
AATTTAGAATCTATGTTCGAGGAAATCCTCGAGAAAATCCATTATCGGCCAGTAGTATTC
AATTTAGAATCTATGTTCGAGGAAATTCTAGAGAAAATTCATTAYCGGCCAGTAGTATTC
AATTTAGAATCTATTTTCGAAGAGGTAATTGAAAAAACATATTGTCGACCAGTCCTATTT
ATCCTTGAWCCAATGTTCGAGAAAACGCTTGAAAATCCACGRCTTAGACCTATACTTTTG
ACCCTCGAATTAATGCATAATGAAGTACTTGAAAATGTTCAATTTAGACCGATCGTTTTA
ACCCTCGAATTAATGCATAATAAAGTACttgaaaatgatcaatttaaaCCGATCGTATTA
ATCCTTGATCCAATGTTCGAGAAAACGCTTGAAAATCCACGACTTAGACCTATACTTTTG
AATTTGGAATCAAATTTCGAAGagataattgaaaaaacataTTGTCGACCAGTCCTATTT
aatcttGAATTGATGTTTGAAGAAGTCCTCAGCAAAGCGCATTATCGACCAATTGTATTG
aatttagaatCAATGTTCGAGGAAATCCTCGAGAAAATCCATTATCGGCCAGTAGTATTC

TCGACGATCAATTTGTTCCGATATCCAGCATACAtggtatattatttaatattaggtACC
TCCCTATTGAATCTCTTTCGTTATTTGTCTTAtgtcttttactttttaattatggGTATA
GAAATgctcaatattttcaaacgtcctgcatacattttttattatttaacaattataaca
TCATtgttaaatctttttaaacgtCCTGCATACATGGTCTATTATTTGACCAtgtttata
TCCctgttaaatttttttcgacGTCCCGcgtatatgatttattatttgatggtGTTCACA
TCGACGATCAATTTGTTCCGATATCCAGCATACATGGTATATTATTTAATATTAGGTACC
TCCCTATTGAATCTCTTTCGTTATTTGTCTTATGTCTTTTACTTTTTAATTATGGGTATA
GAAATGCTCAATATTTTCAAACGTCCTGCATACATTTTTTATTATTTAACAATTATAACA
TCATTGTTAAATCTTTTTAAACGTCCTGCATACATGGTCTATTATTTGACCATGTTTATA
TCCCTGTTAAATTTTTTTCGACGTCCCGCGTATATGATTTATTATTTGATGGTGTTCACA
TCGACGATCAATTTGTTCCGATATCCAGCATACATGGTATATTATTTAATATTAGGTACC
TCCCTATTGAATCTCTTTCGTTATTTGTCTTATGTCTTTTACTTTTTAATTATGGGTATA
GAAATGCTCAATATTTTCAAACGTCCTGCATACATTTTTTATTATTTAACAATTATAACA
TCATTGTTAAATCTTTTTAAACGTCCTGCATACATGGTCTATTATTTGACCATGTTTATA
TCCCTGTTAAATTTGTTTCGACGTCCCGCGTATATGATTTATTATTTGATGGTGTTCACA
tccctgttaaatttttttcgacgTCCCgcttatatgatttattatttgatggTGTTCACA
GAAATGCTCAACATTTTCAAACGTCCtgcatacattttttattatttaacaattataaca
TCCCTATTGaatctctttcgttttttgtCTTATGTCTTTTACCTTTTGATTATGGGTATA
TCGACGATCAATTTATTCCGATATCCGGCATACAtggtatattatttaatattaggtACC
TCGACgatcaatttatttcgatatcCAGCATACatggtatattatttaatattaggtACC
TCCCTATTGAatctttttcgttatttttcttatactttttaccTTTTAATCATGGGTATA
GGAATGCTCAATCTTTTCAAACGTCCtgcatacattttttattatttaacaattttaaca
TCAttgttaaatctttttaaacgTCCTGCATACATTGTCTATTATTTGACCATGTTTGTA
TCcctgttaaatttatttcgacGTCCCGCAtacatgatttattatttgatggtATTCACA

ATGagcttatatatttttgcaccaattataattattggatACGAAGGTATCAAAGATATA
GTCACATTATACGTCTGTACTCCGCTTATATTCATAGGATACGAAGCTATCAAGGATATA
GTAATCATGCTTACATGTATGCCTTTATTATTGATCGTTTATGAAGCTATCAAGAACATA
atacttttgtatATATGCAAACCATTTATATTGATCGTTTATCAAATAACGAAAAACATC
GTACTATCGTATATATGCAGAGCATTTTTATTGatcatttatcaaataataaaaaacata
ATGAGCTTATATATTTTTGCACCAATTATAATTATTGGATACGAAGGTATCAAAGATATA
GTCACATTATACGTCTGTACTCCGCTTATATTCATAGGATACGAAGCTATCAAGGATATA
GTAATCATGCTTACATGTATGCCTTTATTATTGATCGTTTATGAAGCTATCAAGAACATA
ATACTTTTGTATATATGCAAACCATTTATATTGATCGTTTATCAAATAACGAAAAACATC
GTACTATCGTATATATGCAGAGCATTTTTATTGATCATTTATCAAATAATAAAAAACATA
ATGAGCTTATATATTTTTGCACCAATTATAATTATTGGATACGAAGGTATCAAAGATATA
GTCACATTATACGTCTGTACTCCGCTTATATTCATAGGATACGAAGCTATCAAGGATATA
GTAATCATGCTTACATGTATGCCTTTTTTATTGATCGTTTATGAAGCTATCAAGAACATA
ATACTTTTGTATATATGCAAGCCATTTATATTGATCGTTTATCAAATAACGAAAAACATC
GTACTATCGTATATATGCAGAGCATTTTTATTGATCATTTATCAAATAATAAAAAACATA
GTACTCTCGTATATATGCAGAGCATTTTTATTGatcatttatcaaataataaaaaacata
GTAATCATGCTTACATGTATGCCTTTTTTATTGATCATTTATGAAGCTATCAAGAACATA
GTCACATTATACGTCTGTACTCCGCTGATATTCATAGGATACGAAGCTATCAAGGAWATA
ATGagcttatatatttttgcaccaattataattattggatACGAAGGTATCAAAGATATA
AtgagtttatatatttttgcaccaattattattattggatacGAAGGTATCAAAGGTATA
GTCACATTATACGTCTGTACTCCGCTTATATTCATAGGATACGAAGCTATCAAGGATATA
ataatcatGCTTACATTTACGCCTTTTTTATTGATCGTTTATGAAGCTATCATGAACATA
atacttttgtatatatgCAAACCATTTATATTGATCGTCTATCAAATAACGAAGAACATC
GTACTCTCGTATATATGCAGAGCatttttgttgataatttatcaaataataaaaaatata

CAACCTAAACATTATGGTCTTCCATTTCTAACCAATTTTCCATGGATCAATGGAACACCT
TATCCTAGACGTTACGGTCTTCCATATCCAACGAGTTTTCCATGGATCGATGGGACTCCT
AATCCAAGACATTACATTCTTCCCTATCCTGCTACTTTCCCATGGATCGATGGGAGTTTC
AATCCTAAACATTACGCTCTTCCCTACCCTGCCATTTTTCCATGGATTGATGGAACaccg
gatCCGAAATATTACCCTCTTCCCTATCCGGCTATTTTTCCATGGCTCGATGGAAGTTTC
CAACCTAAACATTATGGTCTTCCATTTCTAACCAATTTTCCATGGATCAATGGAACACCT
TATCCTAGACGTTACGGTCTTCCATATCCAACGAGTTTTCCATGGATCGATGGGACTCCT
AATCCAAGACATTACATTCTTCCCTATCCTGCTACTTTCCCATGGATCGATGGGAGTTTC
AATCCTAAACATTACGCTCTTCCCTACCCTGCCACTTTTCCATGGATTGATGGAACACCG
GATCCGAAATATTACCCTCTTCCCTATCCGGCTATTTTTCCATGGCTCGATGGAAGTTTC
CAACCTAAACATTATGGTCTTCCATTTCTAACCAATTTTCCATGGATCAATGGAACACCT
TATCCTAGACGTTACGGTCTTCCATATCCAACGAGTTTTCCATGGATCGATGGGACTCCT
AATCCAAGACATTACATTCTTCCCTATCCTGCTACTTTCCCATGGATCGATGGGAGTTTC
AATCCTAAACATTACGTTCTTCCCTATCCTGCCACTTTTCCATGGATTGATGGAACACCG
GATCCGAAATATTACTCTCTTCCCTATCCGGCTATTTTTCCATGGCTCGATGGAAGTTTC
gaTCCGAAATATTACCCTCTTCCCTATCCGGCTATTTTTCCATGGCTCGATGGAAGTTAC
AATCCAAGACATTACATTCTTCCCTATCCTGCTACTTTCCCATGGATCGATGGGAGTTTC
TATCCWAGACGTTACGGTCTTCCATATCCAACRARTTTTCCATGGATCGATGGGACTCCT
CAACCTAAACATTATGGTCTTCCATTTCTAACCAATTTTCCATGGATCAATGGAACACCT
CAACCTAAACATTATGGTCTTCCATTTCTAACCAATTTTCCATGGATCAATGGAACACCT
TATCCTAGACGTTACGGTCTTCCATATCCAACGAGTTTTCCATGGATTGATGGGACTCCT
AATCCAAGACATTACGTTCTTCCCTATCCTGCAACTTTTCCATGGATCGATGGGAGTTTC
AATCCAAAACATTACGCTCTTCCCTATCCTGCCACTTTTCCATGGATTGACGGAACACCG
gatccGAAATATTATCCTCTTCCCTATCCTGCTATTTTTCCATGGCTCGATGGAAGTTTC

GGAATCATTTAtcaaatacaatttttgtttgagACACAATGCATTTGGTTTATTGTATTT
GGAATATATTATcacatacaatatattttcgaaaCACAATACAGTTGGTTCGTCGTATTT
GGTATAAAATACGAATTACAGTATCTTCACGAAATTCAAGTGGGTtggtttataatattt
aatataatttatcaaatacaGTTTATTCTTGAGATAATCTTCGGTTGGTTCGTGGTTTTT
AATTTTAGATATCAAATACAATTTCTCTTTGAACTTCAATTTGGTTGGTTTATGGTGTTT
GGAATCATTTATCAAATACAATTTTTGTTTGAGACACAATGCATTTGGTTTATTGTATTT
GGAATATATTATCACATACAATATATTTTCGAAACACAATACAGTTGGTTCGTCGTATTT
GGTATAAAATACGAATTACAGTATCTTCACGAAATTCAAGTGGGTTGGTTTATAATATTT
AATATAATTTATCAAATACAGTTTATTCTTGAGATAATCTTCGGTTGGTTCGTGGTTTTT
AATTTTAGATATCAAATACAATTTCTCTTTGAACTTCAATTTGGTTGGTTTATGGTGTTT
GGAATCATTTATCAAATACAATTTTTGTTCGAGACACAATGCGTTTGGTTTATCGTATTT
GGAATATATTATCACATACAATATATTTTCGAAACACAATACAGTTGGTTCGTCGTATTT
GGTATAAAATACGAATTACAGTATCTTCACGAAATTCAAGTGGGTTGGTTTATAATATTT
AATATAATTTATCAAATACAGTTTATTCTTGAGATAATCTTCGGTTGGTTCGTGGTTTTT
AATTTTAGATATCAAATACAATTTCTCTTTGAACTTCAATTTGGTTGGTTTATGGTGTTT
AATTTTAGATATcaaatacaatttctttttgaactTCAATTTGGTTGGTTTATGGTGTTT
GGTATAAAATACGAATTACAGTATCTTCACGAAATTCAAGTGGGTtggtttataatattt
GGAATATATTAtcacatacaatatattttcgaaaCRCAATATASTTGGTTCRTCGTATTT
GGAATCATTTatcaaatacaatttttgttcgaGACACAATGCATTTGGTTTATTGTATTT
GGAATCATTtatcaaatacaatttttgttcgaGACACAATGCAtttggtttattatattt
GGAATATATTATcacatacaatatattttcgaaACACAATACAGTTGGTTCGTCGTATTT
GGTATAAAATACGAATTACAGTATCTTTATGAAATTCAAGTGAGTTGGTTCGTAATATTT
AATATACTTTATCAAGCACAGTTTATTTTGGAAATAGTCATCGGTTGGTTCGTGGTTTTT
AATTTTAGATATCAAATACAATTTCTCTTTGAGCTTCAATTTGGTTGGTTTATGGTGTTT

GTTACTGGCGGCGTTGACTCTTCTTAcggattttatttatttcaaatgattgGTCTGTTC
ATAACGAGCGGGGTTGATTCCTTATTCGGATTTCATATTTTCCAAATAGTTGGATTGTTC
gtaactaGTGGAGTTGATACGGCTTAtggattttatatatttcaaatggtCGGAATATTA
GTTACCAGCAGCGTTGATACCATTTACGGAttctacatttttcaaattattggaATTCTA
GTGACTAGTGGAGTTGATACGGCTTATGGattctatatatttcaaatggtTGGAATATTA
GTTACTGGCGGCGTTGACTCTTCTTACGGATTTTATTTATTTCAAATGATTGGTCTGTTC
ATAACGAGCGGGGTTGATTCCTTATTCGGATTTCATATTTTCCAAATAGTTGGATTGTTC
GTAACTAGTGGAGTTGATACGGCTTATGGATTTTATATATTTCAAATGGTCGGAATATTA
GTTACCAGCAGCGTTGATACCATTTACGGATTCTACATTTTTCAAATTATTGGAATTCTA
GTGACTAGTGGAGTTGATACGGCTTATGGATTCTATATATTTCAAATGGTTGGAATATTA
GTTACCGGCGGCGTTGACTCTTCTTACGGATTTTATTTATTTCAAATGATTGGTTTGTTC
ATAACGAGCGGGGTTGATTCCTTATTCGGATTTCATATTTTCCAAATAGTTGGATTGTTC
GTAACTAGTGGAGTTGATACGGCTTATGGATTTTATATATTTCAAATGGTCGGAATATTA
GTTACCAGCAGCGTTGATACCATTTACGGATTCTATATTTTTCAAATTATTGGAATTCTA
GTGACTAGTGGAGTTGATACGGCTTATGGATTCTATATATTTCAAATGGTCGGAATATTA
GTAACTAGTGGAGTTGATACTGCTTATGGATTCTATATATTTYAAATGGTCGGAATATTA
gtgacTAGTGGAGTTGATACGGCTTatggattttatatatttcaaatggtTGGAATATTA
ATAACGAGCGGSGTTGATTCYTTATTCGKWTTTCATATTTTCCAAATAGTTGGATTATTT
GTTACCGGCGGCGTTGACTCTTCTTACGGATTTTATATATTTYAAATGATTGGTCTGATG
gttaccgGCGGCGTTGACTCTTCTTatggattttatttatttcaaatgattggTCTATTG
ATAACGAGCGGAGTTGATTCCTTATTCggatttcatatttttcaaatagttGGATTATTC
GTAACTAGTGGAGTTGATACGGCTTATggattctatatatttcaaatggtCGGAATATTA
GTTACCAGCAGCGTTGATACCATTTACGGattctacatttttcaaattactgGAATTTTA
GTGACTAGTGGAGTTGATACGGCCTATggattctatatatttcaaatggtCGGAATATTA

CGTGCCATGTCATTCGAATGTAAAAACGCATTTAAATCCTCTTACGAATTTAAGAATATC
CGGGCGTTATCTTATGAATGCGAATATTTCACGAAATCTAATAACGATTTACACGACGTT
CGTTTTATGTCTTTGGAATGTGAGAAAATTGGAAAATCATCCGACGAgcttgatattatt
CGTGCCATGTCTTTCGAATGCGAAAAACTTGGCAAATCATCTGAAGAACTCAACGTCATT
CGTGCCATGTCTTTGGAATGTGAGAAAGTTGGAAAATCATCTGACgagtttgatattatt
CGTGCCATGTCATTCGAATGTAAAAACGCATTTAAATCCTCTTACGAATTTAAGAATATC
CGGGCGTTATCTTATGAATGCGAATATTTCACGAAATCTAATAACGATTTACACGACGTT
CGTTTTATGTCTTTGGAATGTGAGAAAATTGGAAAATCATCCGACGAGCTTGATATTATT
CGTGCCATGTCTTTCGAATGCGAAAAACTTGGCAAATCATCTGAAGAACTCAACGTCATT
CGTGCCATGTCTTTGGAATGTGAGAAAGTTGGAAAATCATCTGACGAGTTTGATATTATT
CGTGCCATGTCATTCGAATGTAAAAACGCATTTAAATCCTCTTACGAATTTAAGAATATC
CGGGCGTTATCTTATGAATGCGAATATTTCACGAAATCTAATAACGATTTACACGACGTT
CGTTTTATGTCTTTGGAATGTGAGAAAATTGGAAAATCATCCGACGAGCTTGATATTATT
CGTGCCATGTCTTTCGAATGCGAAAAACTTGGAAAATCATCTGAGGAACTCAACGTCCTT
CGTGCCATGTCTTTGGAATGTGAGAAAGTTGGAAAATCATCTGACGAGTTTGATATTATT
CGTGCCATGTCTTTGGAATGTGAGAAAGTTGGAAAATCGTCCGACgagtttgatattatt
CGTTTTATGTCTTTGGAGTGTGAGAAAATTGGAAAATCATCCGACGAGtttgatatcatt
CGGGCGTTATCTTATGAATGCGAATATTTCACGAAATCTAATAACRATTTACACKRCGTT
CGTGCCATGTCATTCGAATGTAAAAACGCATTTAAATCTTCTTACGAATTGAWGAATATC
CGTGCCATGTCATTCGAATGTGAAAACGCATTTAAATCTTCTTACAAACTCAAGAATATC
CGGGCATTATCTTATGAATGCGAATATTCCACGAAATCTAATAACGAGTTAcacaatgtt
CGTGTTATGTCATTGGAATGTGAAAAGATTGGAAAATCATCCGACGAgcttgatattatt
CGTGCCATGTCTTTCGAATGCGAAAAACTTGGAAAATCATCTAAGGAACTCAATGTCATT
CGTGCAATGTCTTTGGAATGTGAGAAAGTTGGAAAATCATCCGACGAgcttgatattatt

TTGCacaattgcataaaaaaacaagtaagGTTGTTACGTTGTCGCGACATTATTCAACAA
GTTtacaattgtattaaaaaacatattcAACTTTTACGATGTCGCGATATCATTCAAACT
ttacgtaattgtatcgaaaaagaaattttactgTTACGTTGTCGTGATATAATCCAAAAC
CTACGCAATTGTATTAAAAGGCATATATTACTTCTGCGTTGTCGTGACATCATTCAAAAT
ttacgtaattgtatcaaaaaagaaattttactgTTACGTTGTCGTGACATTATCCAAAAT
TTGCACAATTGCATAAAAAAACAAGTAAGGTTGTTACGTTGTCGCGACATTATTCAACAA
GTTTACAATTGTATTAAAAAACATATTCAACTTTTACGATGTCGCGATATCATTCAAACT
TTACGTAATTGTATCGAAAAAGAAATTTTACTGTTACGTTGTCGTGATATAATCCAAAAC
CTACGCAATTGTATTAAAAGGCATATATTACTTCTGCGTTGTCGTGACATCATTCAAAAT
TTACGTAATTGTATCAAAAAAGAAATTTTACTGTTACGTTGTCGTGACATTATCCAAAAT
TTGCACAATTGCATAAAAAAACAAGTAAGGTTGTTACGTTGTCGCGACATTATTCAACAA
GTTTACAATTGTATTAAAAAACATATTCAACTTTTACGATGTCGCGATATCATTCAAACT
TTACGTAATTGTATCGAAAAAGAAATTTTACTGTTACGTTGTCGTGACATAATCCAAAAC
CTACGCAATTGTATTAAAAGGCATATATTACTTCTGCGTTGTCGTGACATCATTCAAAAT
TTACGTAATTGTATCAAAAAAGAAATTTTACTGTTACGTTGTCGTGACATTATCCAAAAT
ttacgtaattgtatcaaaaaagaaattttactgTTACGTTGTCGCGACATTATTCAAAAC
ttgcgTAATtgtatcgaaaaagaaattttactgTTACGTTGTCGCGATATAATCCAAAAC
GTTtacaattgtattaaaaaacatattcaACTTTTACGATGTCGCGATATCATTCAAACT
TTGcacaattgtataaaaaaacaagtaagGTTGTTACGTTGTCGCGACattattcaacaa
TTGCAcaattgcataaaaaaacaagtaaagtTGTTACGTTGTCGTGACATTATTCAACAA
atttataattgtattaaaaaacatattcaaCTTTTACGATGTCGCGATATTATTCAAACT
ttacataattgtatcaaaaaacaaattttactgTTACGTTGTCGAGACATAATCCAAAAT
CTATGCAATTGTATTAAAAGGCATATATTACTTCTGCGTTGTCGTGACATCATTCAAAAA
ttacgtaattgtattaaaaaagaaattttactgTTACGTTGTCGCGACATAATCCAAAAC

ATTTATGGACCCATTGTGCTTGATTTAATGCTTACTAATGCTATCGTCTTATGTGCACTG
GTTTACGGACCGATCGTATTCAATTTGGTATTAACAAGTGCGATGGTTTTATGCGCCTTA
GTTTATGGACCTGTGGTATTAAATTTGATCGTCAGCAGTGTTGTCGTCTTATGTGGGTTA
GTTTATGGACCGGTCGTGTTGGGCTTGGTAGTGAGCAGTGTTATCGTTCTATGCGccata
GTTTATGGACCTGTGGTATTAAACTTGATCGTCAGCAGTGTTATTGTCTTATGTGGGTtg
ATTTATGGACCCATTGTGCTTGATTTAATGCTTACTAATGCTATCGTCTTATGTGCACTG
GTTTACGGACCGATCGTATTCAATTTGGTATTAACAAGTGCGATGGTTTTATGCGCCTTA
GTTTATGGACCTGTGGTATTAAATTTGATCGTCAGCAGTGTTGTCGTCTTATGTGGGTTA
GTTTATGGACCGGTCGTGTTGGGCTTGGTAGTGAGCAGTGTTATCGTTCTATGCGCCATA
GTTTATGGACCTGTGGTATTAAACTTGATCGTCAGCAGTGTTATTGTCTTATGTGGGTTG
ATTTATGGACCCATTGTGCTTGATTTAATGCTTACTAATGCTATCGTCTTATGTGCACTG
GTTTACGGACCGATCGTATTCAACTTGGTATTAACAAGTGCGATGGTTTTATGCGCCTTA
GTTTATGGACCTGTGGTATTAAATTTGATCGTCAGCAGTGTTGTCGTCTTATGTGGGTTA
GTTTATGGACCGGTCGTGTTTGGCTTGGTAGTGAGCAGTGTTATCGTTCTATGCGCCATA
GTTTATGGACCTGTGGTATTAAACTTGATCGTCAGCAGTGTTATTGTCTTATGTGGGTTG
GTTTATGGACCTGTGGTATTAAACTTGATCGTCAGCAGTGTTATTGTCTTATGTGGGTTG
GTTTATGGACCTGTGGTATTAAATTTGATCGTCAGCAGTGTTGTCGTCTTATGTGGGTTA
GTTTACGGACCGATCGTATTCAACTTGRTATTAACWARTGCGATRGTTTTATGCGCCTTA
atttaTGGWCCCATTGTGCTTGACTTAATGCTTACTAATGCTATCGTCTTATGCGCACTG
ATTTATGGACCCATTGTGCTTGATTTAATGCTTACTAATGCTATTGTCTTATGTGCACTA
GTTTATGGGCCGATCGTATTCAACTTGGTATTAACCAGTGCTATGGTTTTATGTTCCTTA
GTTTACGGACCTGTGGTATTAAACTTGATTGTCAGCagtgttgttgttttatgtGGGTTA
GTTTATGGACCAGTTATGTTGTGCTTAATAGTGAGCAGTGTCATCGTCCTATGCGcctta
GTTTATGGACCTGTGGTATTAAATTTGATCGTCAGCAGTGTTATTGTTTTATGTGGGTTG

ATATTTCAAGCATTTCAgACAGAGATGACTGCAGGTAAAATgcttttatttgtaatttat
TCCTTCCAAATATTTAagACAGAAATGACGATATCGAAAACACTTTTATTCATTGTTTAT
ATATTCCAAGTATTACAGACAGAGATAAGTGTAGGAAAAGCTGTCGTGACCATTTTTTAT
atatttcaaatgtttcagACAGAGATAAGTTTTGGAAAAACTGTTCTGTTTCTTATTTAT
atatttcaaatgtttcaGACAGAGATAAGTATAGAAAAAGTTGTTATGGTCGTTCTATAT
ATATTTCAAGCATTTCAGACAGAGATGACTGCAGGTAAAATGCTTTTATTTGTAATTTAT
TCCTTCCAAATATTTAAGACAGAAATGACGATATCGAAAACACTTTTATTCATTGTTTAT
ATATTCCAAGTATTACAGACAGAGATAAGTGTAGGAAAAGCTGTCGTGACCATTTTTTAT
ATATTTCAAATGTTTCAGACAGAGATAAGTTTTGGAAAAACTGTTCTGTTTCTTATTTAT
ATATTTCAGATGTTTCAGACAGAGATAAGTATAGAAAAAGTTGTTATGGTCGTTCTATAT
ATATTTCAAGCATTTCAGACAGAGATGACTGCAGGTAAAATGCTTTTATTTGTAATTTAT
TCCTTCCAAATATTTAAGACAGAAATGACGATATCGAAAACACTTTTATTCATTGTTTAT
ATATTCCAAGTATTACAGACAGAGATAAGTGTAGGAAAAGCTGTCGTGACCATTTTTTAT
ATATTTCAAATGTTTCAGACAGAGATAAGTTTTGGAAAAACTGTTCTGTTTATTATTTAT
ATATTTCAGATGTTTCAGACAGAGATAAGTATAGAAAAAGTTGTTATGGTCGTTCTATAT
ATATTTCAGATGTTTCAGacAGAGATAAGTATAGAGAAAGTTGTTATGGTCGTTCTTTAT
ATATTCCAAGTATTACAGACAGAGATAAGTGTAGGAAAAGCTGTCGTGACCATTTTTTAT
TCCTTCCAAATATTTAAGACAGAAATGACGATATYGAAAACASTTTTATTCATTGYTTAT
ATATTTCAAGCATTTCAgACAGAGATGACTGCAGRTAAAAtgcttttatttgtaatttat
ATATTTCAAGCATTTCagACAGAGATGACTGCAGGTAAAAtgcttttatttgtaatttat
TCCTTCCAAATATTTAAGACAGAAATGACGATAGCGAAAACACttttattcattgtttat
ATATTCCAAGTATTACAGACAGAGATAAGCGTAGGAAAAGCTGTCGTGGCCATTTTTTAT
atatttcaaatgtttcaaacAGAGATAAGTTTAGGAAAAACTATTCTGTTTCTTATTTAT
ATATTTCAGATGTTTCAGACAGAGATAAGTATAGAGAAAGTTGTTATGGTCGTTCTTTAT

ggaTTATTGAAAACTATTCAAGCGTTTATGTATTCCTGGTATGGAAATATTGTTGCTTCA
GGCGTTCAGAAAACAACGCAAACTTTTATATACGCGTGGTGTGGAAGTACCATTATATCA
GGAATAGTGAAAATGTCTCAAGCATTCATGTATTCCTGGTACGGAAGTATCTTGGTTACC
GGGATGATGAAATTGACTCaagcatttatttattcttggtATGGAAGTATTCTCGCTATC
GGGCTATTGAAAATGACCCAagcatttatatattcttgGTATGGAAATATCTTAGCTGTT
GGATTATTGAAAACTATTCAAGCGTTTATGTATTCCTGGTATGGAAGTATTGTTGCTTCA
GGCGTTCAGAAAACAACGCAAACTTTTATATACGCGTGGTGTGGAAGTACCATTATATCA
GGAATAGTGAAAATGTCTCAAGCATTCATGTATTCCTGGTACGGAAGTATCTTGGTTACC
GGGATGATGAAAATGACTCAAGCATTTATTTATTCTTGGTATGGAAGTATTCTCGCTATC
GGGCTATTGAAAATGACCCAAGCATTTATATATTCTTGGTATGGAAATATCTTAGCTGTT
GGATTATTGAAAACTATTCAAGCGTTTATGTATTCCTGGTATGGAAGTATTGTTGCTTCA
GGCGTTCAGAAAACAACGCAAACTTTTATATACGCGTGGTGTGGAAGTACCATTATATCA
GGAATAGTGAAAATGTCTCAAGCATTCATGTATTCCTGGTACGGAAGTATCTTGGTTACC
GGGATGATGAAAATGACTCAAGCATTTATTTATTCTTGGTATGGAAGTATTCTCGCTATC
GGGCTATTGAAAATGACCCAAGCATTTATATATTCTTGGTATGGAAATATCTTAGCTGTT
GGGCTATTGAAAATGACCCaagcatttatatattcttggTATGGAAATATCTTAGCTGTT
GGGATAGTGAAAATGTCTCAAGCATTCATGTATTCCTGGTACGGAAGTATCTTGGTTACC
GGCGTTCAGAAAACAAYRCAAACTTTTATATACGCGTGGTGTGGAAGTACCATTATATCa
ggattattaaaaactattcAAGCGTTTATGTATTCCTGGTATGGAAGTATTGTTGCTTCA
ggATTATTGAAAACTATTCAAGCGTTTATGTACTCCTGGTATGGAAGTATTGTTGCTTCA
GGCGTTCAGAAAACAACGCAAACTTTTATATACGCGTGGTGTGGAAGCACCATTTTATCA
GGGATAGTGAAAATGTCTCAAGCATTCATGTATTCTTGGTACGGAAGTATCTTGGTTACC
GGGATGATGAAAATGACTCaagcatttatttattcttggtATGGAAGTATTCTTGCTATC
GGGCTATTAAAAATGACCCAagcttttatatattcttggTATGGGAATATCTTAGCAGTT

GAAAGTGAAGCATTTCGACGAAGCGTATATTGTAGTAAATGGTACGAACACAGTAATATA
gagGATGAAGACTTTCGCAAAAGGATTTATTCTTGCAAATGGTACGCATGCAATAATGTA
GAGAGTGAAGCGTTTAAACGCAATGTTTATTGCAGCAAATGGTACCAGTATCAAAAAATT
GAGagtgaAACATTTCGACGCAGTGTTTATTGTTGCGAATGGTACCAAGATGGAAACATT
GAGagTGAAGCATTCCGGCGTAATGTTTACTGTTGCGGATGGTACGAAGACGGTAACATC
GAAAGTGAAGCATTTCGACGAAGCGTATATTGTAGTAAATGGTACGAACACAGTAATATA
GAGGATGAAGACTTTCGCAAAAGGATTTATTCTTGCAAATGGTACGCATGCAATAATGTA
GAGAGTGAAGCGTTTAAACGCAATGTTTATTGCAGCAAATGGTACCAGTATCAAAAAATT
GAGAGTGAAACATTTCGACGCAGTGTTTATTGTTGCGAATGGTACCATGATGGAAACATT
GAGAGTGAAGCATTCCGGCGTAATGTTTACTGTTGCGGATGGTACGAAGACGGTAACATC
GAAAGTGAAGCATTTCGACGAAGCGTATATTGTAGTAAATGGTACGAACACAGTAATATA
GAGGCTGAAGACTTTCGCAAGAGGATTTATTCGTGCAAATGGTACGCATGCAATAATGTA
GAGAGTGAAGCGTTTAAACGTAATGTTTATTGCAGCAAATGGTACCAGTATCAAAAAATT
GAGAGTGAAACATTTCGACGCAGTGTTTATTGTTGCGAATGGTACCAAGATGGAAACATT
GAGAGTGAAGCATTCCGGCGTAATGTTTACTGTTGCGGATGGTACGAAGACGGTAACATC
GAGAGTGAAGCTTTCCGGCGTAATGTTTACTGTTGCGGATGGTACGAAGACGGTAACATC
GAGAGTGAAGCGTTTAAACGTAATGTTTATTGCAGCAAATGGTACCAGTATCAAAAAATT
gagGCTGAAGACTTTCGCAGGAGGATTTATTCTTGCAGATGGTACGCATGCAATAATGTA
GAAAGTGAAGCATTTCGACGAAGTGTATATTGTAGTAAATGGTACGAACACAATAATATA
GAAAGTGAAGCATTTCGACGAAGTGTATATTGTAGTAAATGGTACGAATACGGTAATATA
gagGCTGAAGACTTTCGCAATAGGATTTATTCTTGTAAATGGTACGCATGCAATAATGTA
GAGAGTGAAGCGTTTAAACGCAATCTTTATTGCAGCAAATGGTACCAATATCGAAACATT
GAGagtGAAACATTTCGACGCAGTGTTTATTGTTGCGAATGGTATCAAGATGGAAACATT
GAGAGTGAAACATTCCGGCGTAATGTTTATTGTTGCGGATGGTACGAAGACGGTAACATC

ACGCTTATGAAAGATGTTTTGATCATATTGTCACAAAAACCGATCGTAATTGTGGCatgt
TCTATCATGAAAGGGATTCTTCTTGTATTAACACAAAAACCAATGGTATTGGTAGcatgt
CAACTGATGAAAAGTGTTCTTCTAATATTGGCACAGAAACCGATTGTACTGACTGcatgt
AAACTGATGAAAGGTGTTTTTCTTGTATTGACACAGAGACCAATTGTACTGAAAGTATGt
GAATTAATGAAAGatgtactttttatattagcACAAAAACCAATTGTATTAACAGCCTGC
ACGCTTATGAAAGATGTTTTGATCATATTGTCACAAAAACCGATCGTAATTGTGGCATGT
TCTATCATGAAAGGGATTCTTCTTGTATTAACACAAAAACCAATGGTATTGGTAGCATGT
CAACTGATGAAAAGTGTTCTTCTAATATTGGCACAGAAACCGATTGTACTGACTGCATGT
AAACTGATGAAAGGAGTTTTTCTTGTATTGACACAGAGACCAATTGTACTGAAAGTATGT
GAATTAATGAAAGATGTACTTTTTATATTAGCACAAAAACCAATTGTATTAACAGCCTGC
ACGCTTATGAAAGATGTTTTGATCATATTGTCACAAAAACCGATCGTAATTGTGGCATGT
TCTATCATGAAAGGGATTCTTCTTGTATTAACACAAAAACCAATGGTATTGGTAGCATGT
CAACTGATGAAAAGTGTTCTTCTAATATTGGCACAGAAACCGATTATACTGACTGCATGT
AAACTGATGAAAGGTGTTTTTATTGTATTGACACAGAGACCAATTGTACTGAAAGTATGT
GAATTAATGAAAGATGTACTTTTTATATTAGCACAAAAACCAATTGTATTAACAGCCTGC
GAACTAATGAAAGACgtactttttatattagcACAAAAACCAATTGTATTAACAGCCTGC
CAACTGATGAAAAGTGTTCTTCTAATATTGGCACAGAAACCGATTGTATTAACTGcatgt
TCTATCTTGAAAGGGATTCTAATTGTATTAACACAAAAACCAATGGTATTGKTAGCatgt
ACGCTTATGAAAGATGTTTTGATCATATTATCACAAAAACCGATCGTAATTGTAGCatgt
ACGCTTATGAAAGATGTTTTGATCATATTGTCACAAAAACCGATCGTAATTGTGGCatgt
TCTATAATGAAAGGAATTCTTCTTGTATTAACACAAAAACCAATGGTATTGATAGCAtgc
CAACTGATGAAAAGTGTTCTTTTAATATTGGCACAGAAACCGATTATATTAACTGcatgt
AAACTGATGAAAGGTATTTCTCTTGTATTGGCACAAAGACCGATTGTACTGACAGCATGT
AAACTAATGAAAGatgtactttttatattaacacaaAAACCAATTGTATTAACAGCCTGC

cattttttatatatttcattgaatatctttattaagaTTCTTAACACGTCAATgtcttac
catttcttttttatctcattgGATATGTTCGTTAAGATTCTCAATACGTCgatatcgtat
cattttttttatatctcgtTGGATCTTTTCGTTAagatattGAATACATCCttgtcatat
catctcttttatatttcattggaTCTTTTTCTTAAGATACTCAATACGTCATTGtcgtat
CATTTCTTTCACATCTCATTGGATCTTTTCGTGAAGatattaaatacatccTTGtcatat
CATTTTTTATATATTTCATTGAATATCTTTATTAAGATTCTTAACACGTCAATGTCTTAC
CATTTCTTTTTTATCTCATTGGATATGTTCGTTAAGATTCTCAATACGTCGATATCGTAT
CATTTTTTTTATATCTCGTTGGATCTTTTCGTTAAGATATTGAATACATCCTTGTCATAT
CATCTCTTTTATATTTCATTGGATCTTTTTCTTAAGATACTCAATACGTCATTGTCGTAT
CATTTCTTTCACATCTCATTGGATCTTTTCGTGAAGATATTAAATACATCCTTGTCATAT
CATTTTTTATATATTTCATTGAATATCTTTATTAAGATTCTTAACACGTCAATGTCTTAC
CATTTCTTTTTTATCTCATTGGATATGTTCGTTAAGATTCTCAATACGTCGATATCGTAT
CATTTTTTTTATATCTCGTTGGATCTTTTCGTTAAGATATTGAATACATCCTTGTCATAT
CATCTCTTTTATATTTCATTGGATCTTTTTCTTAAGATACTCAATACGTCATTGTCGTAT
CATTTCTTTCACATCTCATTGGATCTTTTCGTGAAGATATTAAATACATCCTTGTCATAT
CATTTCTTTCACATCTCATTGGATCTTTTCGTGAAGaTATTAAATACATCCTTGTCGTAT
cattttttttatatctcgttAGATCTTTTCGTTAAGatattGAATACATCCttgtcatat
catttcttttttatctcattgGATATGTTTATTAAGATTCTCAATACGTcgatatcgtat
cattttttatatatWTCATTGAATATCTTTATCAAGaTTCTTAACACGTCAatgtcttat
cattttttatatatttcattgaatatctttattaagaTCCTTAACACATCAatgtcttat
catttcttttctatctcattgGATATGTTTATTAAGatTCTCAATACGTCgatatcgtat
cattttttttatatctcaatgGATCTTTTCGTTaagatattgAATACATCCttgtcatat
CATctcttttgtatttcattGGATCTGTTTCTTAAGatactCAATACGTCATTGTCGTAT
CATTTCTTTCACATCTCATTGGATCTTTTCGTCAAgaTATTAAATACATCTTTGTCATAT

tattttttattgcaaacaTTTGACGAAGGTGATACA
tattttctattacaaaCATTTGAAGAAATG------
tattttttgttgcaaACTTTCGACGAagctaatgat
tactttttgttgcaaacatttgatgaaaataatgat
tactttttgttgcAAACCATCGATGAAgcttataat
TATTTTTTATTGCAAACATTTGACGAAGGTGATACA
TATTTTCTATTACAAACATTTGAAGAAATG------
TATTTTTTGTTGCAAACTTTCGACGAAGCTAATGAT
TACTTTTTGTTGCAAACATTTGATGAAAATAATGAT
TACTTTTTGTTGCAAACCATCGATGAAGCTTATAAT
TATTTTTTATTGCAAACATTTGACGAAGGTGATACA
TATTTTCTATTACAAACATTTGAAGAAATG------
TATTTTTTGTTGCAAACTTTCGACGAAGCTAATGAT
TACTTTTTGTTGCAAACATTTGATGAAAATAATGAT
TACTTTTTGTTGCAAACCATCGATGAAGCTTATAAT
TACTTTTTGTTGCAAACCATCGATGAAGCTTATAAT
tattttttgttacaaaCTATCGACGAAactaatgat
tattttctattacaaacatttgaagaaatgaattat
tattttttactgcAAACATTTGACGAAGGTGATAca
tattttttattgcaaacaTTTGACGAAGGTGATACa
tattttctattacaaaCATTTGAAGAAATGAATCCA
tattttttgttgcgAACTTTCGATGAaactaatgat
TACTTTTTGTTGCAAacatttgatgaaaataatgat
TACTTTTTGTTGCAAACCATCGATGaaacttataat
```
