## Supplementary material for "Expansion and accelerated evolution of 9-exon odorant receptors in *Polistes* paper wasps": Polistes ORs fasta, gff, and subfamily CDS alignment: Polistes_G_350_CDS.fa.aln.phylip.txt

```
 9 1110
PfusOR2        atgacGTTACTTCGTATCAAACCAAATCAAATGATTCGTATATTGGAATTGACCGGAGGT
PfusOR3        atgacGTTACTTCGTATCAAACCAAATCAAATGATTCGTTTATTAGAACTAACCGGGGGT
PmetOR188      ATGACGTTACTTCGTATCAAACCAAATCAAATGATTCGTATATTGGAATTGACCGGAGGT
PmetOR189      ATGACGTTACTTCGTATCAAACCAAATCAAATGATTCGTTTATTAGAACTAACCGGGGGT
PdorOR46       ATGACGTTACTTCGTATCAAACCAAATCAAATGATTCGTATATTGGAATTGACCGGAGGT
PdorOR47       ATGACGTTACTTCGTATCAAACCAAATCAAATGATTCGTTTATTAGAACTAACCGGGGGT
PcanOR233CTE   atgaCGTTACTTCGTATCAAACCAAATCAAATGATtcgtttattagaaataaccGGAGGT
PdomOR114      atgacGTTACTTCGTATTAAACCAAATCAAATGATTCGTTTATTAGAATTTACCGGAGGT
PdomOR115      atgacGTTACTTCGTATCAAACCAAATCAAATGATTCGTATATTAGAATTAACCGGAAGT

TTTACCAGCACTTGGCCGCCATCGCAAAATGCAAGCCGCTTGGAAATGATTTTACGAGAC
TTTACCAGCACTTGGCCGCCATCGCAAAATGCAAGCCGCTTGGAAATCATTTTACGAGAC
TTTACCAGCACTTGGCCGCCATCGCAAAATGCAAGCCGCTTGGAAATGATTTTACGAGAC
TTTACCAGCACTTGGCCGCCATCGCAAAATGCAAGCCGCTTGGAAATCATTTTACGAGAC
TTTACCAGCACTTGGCCGCCATCGCAAAAGGCAAGCCGCTTGGAAATCATTTTACGAGAC
TTTACCAGCACTTGGCCGCCATCGCAAAATGCAAGCCGCCTGGAAATCGTTTTACGAGAC
TTTACCAGCACTTGGCCGCCGTCGCCAAATGCAAGCcgtttggaaataattttacgaGAC
TTTACCAGCACTTGGCCGCCATCACAAAATGCAAGCCGCTTGGAAATGATTTTACGAGAC
TTTACTAGCACTTGGCCGCCATCTCGACATGCAAGTCGTTTGGAAATGATTTTACGAGAC

GTCGGTTGGATTTTTGGAATGTTTAATGCAATTTTCGTATTATCAGCATTGTTTAATGCA
GTCGGTTGGATTTTAGGAATGTTTAATGCAGTTTTCATATTGTTTGCTTTGTTTTATGCA
GTCGGTTGGATTTTTGGAATGTTTAATGCAATTTTCGTATTATCAGCATTGTTTAATGCA
GTCGGTTGGATTTTAGGAATGTTTAATGCAGTTTTCATATTGTTTGCTTTGTTTTATGCA
GTCGGTTGGATTTTTGGAATGTTTAATGCAATTTTCGTATTATCAGCATTGTTTAATGCA
GTCGGTTGGATTTTAGGAATGTTTAATGCAGTTTTCATATTGTTTGCTTTGTTTTATGCA
GTCGGTTGGATTTTAGGAATGTTTAATGCAGTTTTCATATTGTTTGCTTTGTTTTATGCA
GTCGGTTGGATTTTAGGAATGTTTAATGCAGTTTTCATATTGTTTGCTTTATTTTATGCA
GTCGGTTGGATTTTAGGAATGTGTAATGCAATTTTCGTATTGTTAGCATTGTTTAATGCA

GATTATCATAATAGAAATGACGTTGTTTCTTTGATGAAACCTTTATGCGAAACGACTACT
GAttattatcatagaaatgACGTAGTTACATTGATGAAACCTTTATGCGAAACTGCTACT
GATTATCATAATAGAAATGACGTTGTTTCTTTGATGAAACCTTTATGCGAAACGACTACT
GATTATTATCATAGAAATGACGTTGTTACATTGATGAAACCTTTATGCGAAACTGCTACT
GATTATCATAATAGAAATGACGTTGTTTCTTTGATGAAACCTTTATGCGAAACGACTACT
GATTATTATCATAGAAATGACGTTGTTACATTGATGAAACCTTTATGCGAAACTGCTACT
GATTATTATCATAGAAATGACGTTGTTGCATTGATGAAACCTTTATGCGAAACTGCTACT
GAttattatcatagaaatgATGTTGTTACTTTGATGAAACCTTTATGCGAAACAGCTACT
GAttattatcatagaaatgACGTTGTTTCTTTGATGAAACCTTTATGCGAAACGACTACT

CTAACCGATGTTATATTTGCGTTAATTTTGTGCAGAATAAAGAGGACTCGTTTTCAGgaA
CTAACCGATGTTATATTTGCATTAATTTTGTGCAGAATCAAGAGGACACGTTTTCAGgaA
CTAACCGATGTTATATTTGCGTTAATTTTGTGCAGAATAAAGAGGACTCGTTTTCAGGAA
CTAACCGATGTTATATTTGCATTAATTTTGTGCAGAATCAAGAGGACACGTTTTCAGGAA
CTAACCGATGTTATACTTGCGTTAATTTTGTGCAGAATCAAAAGGACTCGTTTTCAGGAA
TTAACCGATGTTATATTTGCGTTAATTTTGTGCAGAATCAAAAGGACTCGTTTTCAGGAA
CTAACCGATGTTACATTTGCATTAATTTTGTGCAGAATCGAGAGGACTCGTTTTCAGgaA
CTGACCGATGTTatatttgcattaattttGTGCAGAATTAAAAGGACTCGTTTCCAGgaA
CTGACCGATGTTATATTAGCGTTAATTTTATGCAGAATCAAGAGAACTCATTTTCAGgaA

CTCATGGAAGAGGTAAAGGAATTTATTAGAACTTGTTCTACAGAGGAAGAAGCAATAATG
CTCATGGAAGAggtaaaagaatttattagaaCTTGTTCTACCGAGGAAGAAGCaataatg
CTCATGGAAGAGGTAAAGGAATTTATTAGAACTTGTTCTACAGAGGAAGAAGCAATAATG
CTCATGGAAGAGGTAAAGGAATTTATTAGAACTTGTTCTACCGAGGAAGAAGCAATAATG
CTCATGGAAGAGGTAAAGGAATTTATTAGAACTTGTTCTACCGAGGAAGAAGCAATAATG
CTCATGGAAGAGGTAAAAGAATTTATTAGAACTTGTTCTACCGAGGAAGAAGCAATAATG
CTCATGGAAGAggtaaaagaatttattagaaCTTGTTCTACYGAGGAAGAAGYAataatg
CTCATAGAAGAGGTAAaggaatttattaaaacttgTTCTTCCGAGGAAGAAGCAataatg
CTCATAGAAGAGGTAAaggaatttattaaaacttgTTCTTCCGAGGAAGAAGCAataatg

CAGAAATATATAGATCATTCTTCGATCTCAACAACAATGGCGATTTCGAACGTAGCAGCT
caaaaatatatagatcatTCTTCGATCTCAACAACAATGGCAGTTTCGAACGTAGCAGCT
CAGAAATATATAGATCATTCTTCGATCTCAACAACAATGGCGATTTCGAACGTAGCAGCT
CAAAAATATATAGATCATTCTTCGATCTCAACAACAATGGCAGTTTCGAACGTAGCAGCT
CAAAAATATATAGATCATTCTTCGATCTCAACAACAATGGCGGTTTCGAACGTAGCAGCT
CAAAAATATATAGATCATTCTTCGATCTCAACAACAATGGCGGTTTCGAACGTAGCAGCT
caaaaatatatagatcatTCTTCGATCTCAACAACAATGGCGGTTTCGAACGTAGCAGCT
caaaaatatatagatcATTCCTCGATTTCAACAACAATGGCGGTTTCGAACGTAGCAGCT
caaaaatatatagatcATTCCTCGATTTCAACAACAATGGCGATTTCGAACGTAGCAGCT

GCctttgcattttcttttacacCATTATTCACAGAAAATGACGTTCCTGGAGATGCAATG
GCCATTGCATTTTCTTTTGCACCATTATTCACGGACAACGAAGTTCCTGGAGATGCAATG
GCCTTTGCATTTTCTTTTACACCATTATTCACAGAAAATGACGTTCCTGGAGATGCAATG
GCCATTGCATTTTCTTTTGCACCATTATTCACGGACAACGAAGTTCCTGGGGATGCAATG
GCCTTTGCATTTTCTTTTACACCATTATTCACAGAAAATGACGTTCCTGGAGATGCAATG
GCCATTGCATTTTCTTTTGCACCATTATTCACGGACAACGAAGTTCCTGGAGATGCAATG
GCCWTTGCATTTKCWTTTRCACCATTATTMACMGAMAACGAMGTTCCTGGAGATGCAATG
GCCATTGCGTTTTCTTTTGCACCATTATTCACAGAAAACGAAGTTCCTGGAGATGCAATG
GCctttgcattttcttttacaccaTTATTCACAGAAAACGACGTTCCTGGAGATGCATTG

TTTCCATTTAATTTGAAACCATTGCACGTTAAAATTCCAGTTTACGCGTTGGCTGTAATA
TTTCCATTCAATTTAAAACCATGGCACGTTAAAATTCCAGTTTACGCGTTGGACGTAATA
TTTCCATTTAATTTGAAACCATTGCACGTTAAAATTCCAGTTTACGCGTTGGCTGTAATA
TTTCCATTCAATTTAAAACCATGGCACGTTAAAATTCCAGTTTACGCGTTGGACGTAATA
TTTCCATTTAATTTGAAACCATTGCACGTTAAAATTCCAGTTTACGCGTTGGCTGTAATA
TTTCCATTCAATTTAAAACCATGGCACGTTAAAATTCCAGTTTACGCGTTGGACGTAATA
tttccatttaatttaaaaccaTTGCACATTAAAATTCCAGTTTACGCGTTRGMYGTAATA
tttccatttaatttaaaaccatTGCACATTAAAATTCCGGTATACGCGTTGGACGTAATA
tttccatttaatttaaaaccatTGCATGTTAAAATTCCAGTATACGGATTGGCAGTAATA

CTTCTCTTTCAAACTGCATTATGCGTTTGCGTTGATTTTATGATCGCTATGTTAATGTGG
CTCCTCTTTCAAACTGCATTATGCGTTTGCGTTGATTTTATGATCGCTATGTTGATGTGG
CTTCTCTTTCAAACTGCATTATGCGTTTGCGTTGATTTTATGATTGCTATGTTAATGTGG
CTCCTCTTTCAAACTGCATTATGCGTTTGCGTTGATTTTATGATCGCTATGTTGATGTGG
CTTCTCTTTCAAACTGCATTATGCGTTTGCGTTGATTTTATGATCGCTATGTTAATGTGG
CTCCTCTTTCAAACTGCATTATGCGTTTGCGTTGATTTTATGATCGCTATGTTGATGTGG
STYCTYTTTCAAACTGCATTATGCGTTTGCGTCGATTTTATGATCGCTAYGTTGATGTGG
CTTCTCTTTCAAACTGCATTATGCGTTTGCGTCGATTTTATGATTGCCATGTTGATGTGG
CTTCTCTTTCAAACTGCATTATGCGTTTGCGTCGATTTTATGATTGCCATGTTGATGTGG

TACTCTTCtacaaaattagaaattttaggATTAAAATTGGGCAATGCTACGGACAAATAC
TACTCTTCTacgaaattagaaattttaggATTAAAATTGGGCAACGCTACGgacaaatac
TACTCTTCTACGAAATTAGAAATTTTAGGATTAAAATTGGGCAATGCTACGGACAAATAC
TACTCTTCTACGAAATTAGAAATTTTAGGATTAAAATTGGGCAACGCTACGGACAAATAC
TACTCTTCTACGAAATTAGAAATTTTAGGATTAAAATTGGGTGACGCTACGGACAAATAC
TACTCTTCTACGAAATTAGAAATTTTAGGATTAAAATTGGGTGACGCTACGGACAAATAC
TACTCTTCTacgaaattagaaattttaggATTAAAATTAGACAACGCTACGgacaaatac
TACTCTTctacaaaattagaaattttaggATTAAAATTAGGCAATGCTAcggacaaacaa
TACTCTTCTacgaaattagaaattttaggAATAAGATTAAGCAATGCTAcggacaaacaa

AAAGTAAGAGATTGCGCTAAGGAACATCAAgaaattttaaaTTTTATATCCAAAACACAA
aaaataagaGATTGCGCTAAGGAACATCAAGAGATTTTAaaTTTTATATCCAAAACACAA
AAAGTAAGAGATTGCGCTAAGGAACATCAAGAAATTTTAAATTTTATATCCAAAACACAA
AAAATAAGAGATTGCGCTAAGGAACATCAAGAGATTTTAAATTTTATATCCAAAACACAA
AAAATAAGAGATTGCGCTAAGGAACATCAAGAGATTTTAAATTTTATATCCAAAACACAA
AAAATAAGAGATTGCGCTAAGGAACATCAAGAGATTTTAAATTTTATATCCAAAACACAA
aaaataagaGATTGCGCTAAGGAACATCAAGATATTTTAAAtttTGTATCCAAAACACAA
aaaataagagattGCGCTAAGGAACATCAAGAGATTTTAAAtTTTATATCCAAAACACAA
aaaataagagattGCGCTAAAGAACATCAAGAGATTTTAaatttTATATCCAAAACACAA

AAAGTTATTGGAACTTTATTGTTCAAATCTAACGTGACGATGGGTGCTACTGCAATTGGT
AAAGTTATCGGAACCTTATTGTTCAAAACTAACGTGACGATGGGTGCTACCGCAATTGGT
AAAGTTATTGGAACTTTATTGTTCAAATCTAACGTGACGATGGGTGCTACTGCAATTGGT
AAAGTTATCGGAACCTTATTGTTCAAAACTAACGTGACGATGGGTGCTACCGCAATTGGT
AAAGTTATCGGAACTTTATTGTTCAAATCTAACGTGACGATGGGTGCTACTGCAATTGGT
AAAGTTATCGGAACCTTATTGTTCAAAACTAACGTGACGATGGGTGCTACCGCAATTGGT
AAAGTTATTGaaacttttttgtttaaaactaaCGTGACGATGGGTGTTACCGCAATTGGT
AAAGTTATCGGAACTTTATTGTTCAAAACTAACGTGACGATGGGTGCCACCGCCATTGGT
AAAGTTATCGGAACTTTATTGTTCAAATCGAACGCGACGATGGGTGCCACCGCCATTGGT

GCAACATTTTCGCTTCTACATCATGAACCAATAAACGTAGAACTACAGTTTATTTGCATG
GCAACATTTTCGCTTCTACATCATGAACCAATAAACATAGAACTACAGTTTATTTGCATG
GCAACATTTTCGCTTCTACATCATGAACCAATAAACGTAGAACTACAGTTTATTTGCATG
GCAACATTTTCGCTTTTGCATCATGAACCAATAAACATAGAACTACAGTTTATTTGCATG
GCAACATTTTCGCTTCTACATCATGAACCAATAAACGTAGAACTACAGTTTATTTGCATG
GCAACATTTTCGCTTTTGCATCATGAACCAATAAACATAGAACTACAGTTTATTTGCATG
GCAACATTTTCGCTTCTACATCATGAACCAATAAACATAGAACTACAGTTTATTTGCATG
GCAACATTTTCGCTTTTACATCATGAACCAATAAACATAGAACTACAGTTTATTTGCATG
GCAACATTTTCGCTTTTACATCATGAACCACTAAATATAGAACTACAGTTTATTTGCATG

GTGATAGCTAGCTATCAAAGATTATATGTTACAGCTTTACCTGCTgacgatttaaaagaa
GTGATAGCTAGCTATCAAAGATTATATGTTACAGCTTTACCTGCTgacgatttaaaagaa
GTGATAGCTAGCTATCAAAGATTATATGTTACAGCTTTACCTGCTGACGATTTAAAAGAA
GTGATAGCTAGCTATCAAAGATTATATGTTACAGCTTTACCTGCTGACGATTTAAAAGAA
GTGATAGCTAGCTATCAAAGATTATATGTTACAGCTTTACCTGCTGACGATTTAAAAGAA
GTGATAGCTAGCTATCAAAGATTATATGTTACAGCTTTACCTGCTGACGATTTAAAAGAA
GTGATAGCTAGCTATCAAAGATTATATGTTACAGCTTTACCTGCTgacgatttaaaagaa
GTGATAGCTAGCTATCAAAGATTATATGTTACAGCTTTACCTGCtgatgatttaaaagaa
GTGATAGCTAGCTATCAAAGATTATATGTTACAGCTTTACCTGCTgacgatttaaaagaa

ataagCGTGAAACTAGCGACATCGGCGTACAATTCGAGATGGTTCGAAGATCCAACCAAA
attagTATGAAATTAGGGACATCGGCATACAGTTCGAGATGGTTCGAAGATCCAACCAAA
ATAAGCGTAAAACTAGCGACATCGGCGTACAATTCGAGATGGTTCGAAGATCCAACCAAA
ATTAGTATGAAATTAGGGACATCGGCATACAGTTCGAGATGGTTCGAAGATCCAACCAAA
ATAAGCGTGAAACTGGCGACATCGGCGTACAATTCGAGATGGTTCGATGATCCAACCAAA
ATTAGTATGAAATTAGGGACATCGGCATACAGTTCGAGATGGTTCGAAGATCCAACCAAA
attagTATGAAACTCGCGACATCGGCATACAGTTCGAGATGGTTCGAAGATCCATCCAAA
attagTATGAAGCTCGCGACATCGGCATACAGTTCGAAATGGTTCGAAGATCCAACCAAA
ataagTGTGAAACTCGCGACATCGGCGTACAATTCGAGTTGGTTCGAAGATCCAACCAAT

ATGGCAGTAGATGTacgcataataatattaagaagtCAAAAACCTATTTTGATTTCAATG
ATGGCTATAGACgcacatataataatattaagaagtCAAAAACCTATTTTGATTTCAATG
ATGGCAGTAGATGTACGCATAATAATATTAAGAAGTCAAAAACCTATTTTGATTTCAATG
ATGGCTATAGACGCACATATAATAATATTAAGAAGTCAAAAACCTATTTTGATTTCAATG
ATGGCAGTAGATGTACGCATAATAATATTAAGAAGTCAAAAACCTATTTTGATTTCAATG
ATGGCTATAGACGCACATATAATAATATTAAGAAGTCAAAAACCTATTTTGATTTCAATG
ATGGCTATAGACgcacatataataatattaagaagtCAAAAACCTATTTTGATTTCAATG
ATGGCAATAGAcgcacatataataatattaagaagtCAAAAACCTATTTTGATTTCAATG
ATGGCAGTAGACGtacacattataatattaagaagTCAAAAACCTATTTTGATTTCTATG

GGTAAATTACTTCCCAGTTTAACTCTTGAATATTATGCGAATTTCTTTTACACAGTTTCA
GGTAAATTACTCCCCAGTTTAACTCTTGAATATTATGCGAATttCTTTTACACGATTTCA
GGTAAATTACTTCCCAGTTTAACTCTTGAATATTATGCGAATTTCTTTTACACAGTTTCA
GGTAAATTACTCCCCAGTTTAACTCTTGAATATTATGCGAATTTCTTTTACACGATTTCA
GGTAAATTACTTCCCAGTTTAACTCTGGAATATTATGCGAATTTCTTTTACACAGTTTCA
GGTAAATTACTCCCCAGTTTAACTCTTGAATATTATGCGAATTTCTTTTACACGATTTCA
GGTAAATTACTTCCCAGTTTAACTCTTGAATATTATGCGAATtttttttacACGGTTTCA
GGTAAATTACTTCCCAGTTTAACTCTTGAATATTATGCGAATtTCTTTTACACGACTTCA
GGTAAACTGCTTCCCAGTTTAACACTTGAATATTATGCGAATTTCTTTTACACGGTTTCA

TCGTACTTTATGACAATGAGACAAATGATA
TCATACTTTATGACAATGAGACAAATGATA
TCGTACTTTATGACAATGAGACAAATGATA
TCATACTTTATGACAATGAGACAAATGATA
TCGTACTTTATGACAATGAGACAAATGATA
TCGTACTTTATGACAATGAGACAAATGATA
TCGTACTTTATGACAATGAGACAAATGATA
TCGTACTTTATGACAATGAGACAAATGATA
TCGTATTTTATGACAATGAGACAAATGATA
```
