## Supplementary material for "Expansion and accelerated evolution of 9-exon odorant receptors in *Polistes* paper wasps": Polistes ORs fasta, gff, and subfamily CDS alignment: Polistes_H_350_CDS.fa.aln.phylip.txt

```
 34 1107
PfusOR4        CCGAAGTCATCACCGGAAGCAGCACTCCTCTTTACAAAACTTGCCGTTGGATTAGCTTCA
PfusOR5        tttaaaatatccCCTGAAAAAgcgattgtttttttaaaagccAGCGTCAGTTTGACTGGC
PfusOR44       ttaagtGTTACACCGAATACTGCGTTGAAGTTTACTAAATTGAGTGTTATCATAATGGGC
PfusOR45       ATGAAATTTACACCAGAAGCAGCATTAAAATTTACGAAAAGAAGCGTAGCCTTGTTAGTT
PfusOR46       ATGAAATTTACACCAGAAGCAGCATTAAAATTTACGAAAAGAAGCGTAGCCTTGTTAGTT
PfusOR47       ATGAAATTTACACCAGAAGCAGCATTAAAATTTACGGAAAGAAGCGTAGCCATGTCAGCT
PfusOR48       ATGAAATTTACACTAGAAGCAGCATTAAAATTTACAGAAAGAAGCGTAGCAATGTCAGCT
PfusOR49       ATGAAATTTACACCAGAAGCAGCATTAAAATTTACGAAAAGAAGTGTGACCACGACAGCT
PfusOR51CTE    CCTAAGGTCAGTCCAGAGTGTGCATTGAAATTTACTAAACTTGGTGTATCACCATTGGGT
PmetOR100CTE   CCTAAGGTCAGTCCAGAGTGTGCATTGAAATTTACTAAACTTGGTGTATCACCATTGGGT
PmetOR102      ATGAAATTTACACCAGAAGCAGCATTAAAATTTACGAAAAGAAGCGTGACCATGACAGCT
PmetOR103      ATGAAATTTACACCAGAAGCAGCATTAAAATTTACGGAAAGAAGCGTAGCCATGTCAGCT
PmetOR104      ATGAAATTTACACCAGAAGCAGCATTAAAATTTACGAAAAGAAGCGTAGCCTTGTTAGTT
PmetOR105      ATGAAATTTACACCAGAAGCAGCATTAAAATTTACGAAAAGAAGCGTAGCCTTGTTAGTT
PmetOR106      TTAAGTGTTACACCGAATACTGCGTTGAAGTTTACTAAATTGAGTGTTATCATAATGGGC
PmetOR190      CCGAAGTCATCACCGGAAGCAGCACTCCTCTTTACAAAACTTGCCGTTGGATTAGCTTCA
PmetOR191      TTTAAAATATCCCCTGAAAAAGCGATTGTTTTTTTAAAAGCCAGCGTCAGTTTGACTTGC
PdorOR24CTE    CCTAAGGTCAGTCCAGAGTGTGCATTGAAATTTACTAAACTTGGTGTATCACCATTGGGT
PdorOR27       TTAAGTGTTACACCGAATACTGCGTTGAAGTTTACTAAATTGAGTGTTATCATAATGGGC
PdorOR48       CCGAAGTCATCACCGGAAGCAGCACTCCTCTTTACAAAACTTGCCGTTGGATTAGCTTCA
PdorOR49       TTTAAAATATCCCCTGAAAAAGCAATTGTTTTTTTAAAAGCCAGCGTCGGTTTGACTGGC
PdorOR197      ATGAAATTTACACCAGAAGCAGCATTAAAATTTACTAAAAAAAGCGTAGCCTTGTTAGTT
PcanOR41       tttaaaatatccCCTGAAAAagcaattgtttttttaaaagccAGCGTCAGTTTGACTGGC
PcanOR42       CCGAAGTCATCACCGGAAGCAGCACTCCTCTTTACAAAACTTGCCGTTGGATTAGCTTCA
PcanOR111CTE   CCTAAGGTCAGTCCAGAGTGTGCATTGAAATTTACTAAACTTGGTGTATCACCATTGGGT
PcanOR112      ATGAAGTATACTGCGGAAGATGCGATAAGATTTACTAAACGCAGCGTCGCTTTATTAATT
PcanOR114      ATGACATTTACACTGGAAGAAGCATTAAAATTTACGAAAAGAAGCGTAGCCTTGTTAGTT
PcanOR115      ttaagtGTTTCACCGAATACTGCGTTGAAGTTTACTAAATTGAGTGTTATCATAATGGGC
PdomOR101CTE   CCTAAGGTCAGTCCAGAGAGTGCATTAAAATTTACTAAACTTGGTGTATTACCATTGGGT
PdomOR102      atGAAATATACTATTGAAGAAGCGTTAAAATTTACCAAAAGTAGCGTAGCTTTAGTAATT
PdomOR103      ATGACATTTACAACAGAAACAGCATTAAAATTTACGAAAAGTAGCGTAGCCTTGTTAACT
PdomOR105      ATGAAACTTACACCAGAAGCAGCagtaaaatttacaaaaagaagCGTAGCTTTGTTAGTT
PdomOR112      TATAAAATATCCCCTGAAAaagcaattgtttttttaaaagttagTGTCAGTTTGACTGGC
PdomOR113      TCGAAGTCATCACCGGAATCAGCACTCCTCTTTACAAAACTTGCCGTTCGATTGGCTTCA

TCTTGGCCACCATCCCAAACGGCTAACAAATTtcgaattcttatttttgatatCTCATGG
TGTTGGCCAATCACA---TCAAAAACATATtcgcatattattttattcgaacttTTATGG
TGTTGGCCACCACCTTTAAATGCAAccaaaaaacaattattattacgagacGTTTATTGG
TCTTGGCCACCGCCAATGAACGCatctaatacaaaattattttttcttgatttatatttt
TCTTGGCCACCGCCAATGAACGcatctaaaagaaaattgttttttctcgatttatatttt
TTTTTGCCACCGCCATTAAACGCAtctaaaacaaaattgttttttctcgatttatatttt
TTTTTGCCACCGCCAAAAAACTCATCTAatacaaaattgttttttctcgatttatatttt
TTTTTGCCACCGCCAATAAACGCAtctaaaacaaaattgttttttctcgatttatatttt
TGTTGGCCGCCATCAATAAACGCTACCAAAAAGGAACTTATATTTCGTGAAATCAGATGG
TGTTGGCCGCCATCAATAAACGCTACCAAAAAGGAACTTATATTTCGTGAAATCAGATGG
TTTTTGCCACCGCCAATAAACGCATCTAAAACAAAATTGTTTTTTCTCGATTTATATTTT
TTTTTGCCACCGCCAATAAACGCATCTAAAACAAAATTGTTTTTTCTCGATTTATATTTT
TCTTGGCCACCGCCAATGAACGCATCTAAAAGAAAATTGTTTTTTCTCGATTTATATTTT
TCTTGGCCACCGCCAATGAACGCATCTAATACAAAATTGTTTTTTCTTGATTTATATTTT
TGTTGGCCACCACCTTTAAATGCAACCAAAAAACAATTATTATTACGAGACGTTTATTGG
TCTTGGCCACCATCCCAAACGGCTAACAAATTTCGAATTCTTATTTTTGATATCTCATGG
TGTTGGCCAATCACA---TCAAAAACATATTCTCATATTATTTTATTCGAACTTTTATGG
TGTTGGCCGCCATCAATAAACGCTACCAAAAAGGAACTTATATTTCGTGAAATCAGATGG
TGTTGGCCACCACCTTTAAATGCAACAAAAAAACAATTATTATTGCGAGACGTTTATTGG
TCTTGGCCACCATCCCCAACGGCTAACAAATTTCGAATTCTTATTTTTGATATCTTATGG
TGTTGGCCAATCACA---TCAAAAACATATTCTCATATTATTTTATTCGAATTTTTATGG
TCTTGGCCACCGCCAACGAACGCATCTAAAACAAAATTGTTTTTTCTCGATTTATATTTT
TGTTGGCCAACCTCA---TCAAAAACATATTCTcgtatcattttattcgaactTTTATGG
TCTTGGCCACCATCTCCAATGGCTAACAAATTTCGAACTCTTATTTTTGATATCTCATGG
TTTTGGCCGCCATCAATAAACGCTACCAAAAAGGAACTCATATTTCGTGAAATCAGATGG
TCATGGCCACCATCGATAAACgaatcaaaaacaaaattgttctttctcgatatatatttt
TYTTGGCCACCGCCAATGAACGCatctaaaacaaaattgttttttctcgatttatatttt
TGTTGGCCACCACCTTTAAAtgcaacaaaaaaacaactatTATTGCGTGACGTTTATTGG
TCTTGGCCGCCATCAATAAACGCTACTAAAAGGGAACTCATATTACGCGAAATCAGATGG
TCATGGCCACCTCTGATAAACgaatcaaaaatcaaattattctttttagatatatattta
TCTTGGCCACCGTCAATGAACTCatctaaaacaaaattgttttttctcgATTTATATTTG
TCTTGGCCACCGCCAATGAACgcatctaaaataaaattgttttttatcgatttatatttt
TGTTGGCCAACCTCA---TCAAAAACATATTCTCGTATCAATTTATTCGAACTTTTATGG
TCTTGGCCACCATCACTAACGgctaacaaatttcaaattcttatttttgatatCTCATGG

TACGCGTTATTTGTAAGtggattgtttttattatttccattgTTTAACACTATTTATGTG
TACATTTTATTTgccaataatttatttcttttattcccaTTGATCAATGCAACTTATGAG
TGGTCAACGCTGGTGATAGCTTTACTTTTGATTTTAGCATTAATTAATGGGATTTTCGAG
tctttttcttttttttgtgcgcaaacatttttattaatgttgtTGTACGGTATATACgtt
tctatttcttttctttgtgctcaaacgttattattaatgttgttGTACGGTGTATacgtt
tctatttcttttttttggtctaaaatgtatttattaatgttgTTCTACGGTGTATAcgtt
tctatttcttttctttggactaaaatgtatttattaatgttgTTCTACGGTGTATAcgtt
tctatttcttttctttggtctaaaatgtatttattaatgttgTTCTACGGTGTATAcgtt
TGGATATcgttcttaattattttattatttttattcgctgAAATGTATGGAATATGCAAA
TGGATATCGTTCTTAATTATTTTATTATTTTTATTCGCTGAAATGTATGGAATATGCAAA
TCTATTTCTTTTCTTTGGTCTAAAATGTATTTATTAATGTTGTTCTACGGTGTATACGTT
TTAATTTCTTTTCTTTGGTCTAAAATGTATTTATTAATGTTGTTCTACGGTGTATACGTT
TCTATTTCTTTTCTTTGTGCTCAAACGTTATTATTAATGTTGTTGTACGGTATATACGTT
TCTTTTTCTTTTTTTTGTGCGCAAACATTTTTATTAATGTTGTTGTACGGTATATACGTT
TGGTCAACGTTGGTGATAGCTTTACTTTTGATTTTAGCATTAATTAATGGGATTTTCGAG
TACGCGTTATTTGTAAGTGGATTGTTTTTATTATTTCCATTGTTTAACACTATTTATGTG
TACATTTTATTTGCCAATAATTTATTTCTTTTATTCCCATTGATCAATGCAACTTATGAG
TGGATAACGTTCTCAATTATTTTATTATTTTTATTCGCTGAAATCTATGGAATATGCAAA
TGGTCAACGTTGGTGATAGCTTTACTTTTGATTTTAGCATTAATTAATGGGATTTTCGAG
TACGCGTTATTTGTAAGTGGATTGTTTTTATTATTTCCATTGTTTAACACTATTTATGTG
TACATTTTATTTGCCAATAATTTATTTCTTTTATTACCATTGATCAATGCAACTTATGAG
TCTATTTCTTTTCTTTGTGCTCAAACGTTATTATTAATGTTGTTGTACGGTGTATACGTT
TACATTTTATTAgccaataatttatttcttttattcccaTTGATCAATGCAACTTATGAA
TACGCGTTATTTACAAGTGGattgcttttattatttccattgtTTAACACCCTTTATGTT
TGGATATcgttcttaattattttattgtttttattcgcTGAAATCTATGGAATACGGAAA
tgggcATCATTTATCGCAGCTCAAGCAAATTTTATCGCATTGGGGAACGCGATATACGTT
tctatttcttttctttgtgcacaaacatttttattaatgttgtTGTACGGTATATAcgtt
TGGTCAACGTTTACGATAGCTTTACTTTTGATTTTAGCATTAATTAATGGGATTTTCGAG
TGGATATcgttcttaattattttattatttttatttgctgAACTTTATGGAATACGTAAA
tgcatatcatttatatcagctcaaacaattttaatcgCTTTGGTGAACACGATATACGCT
GTTATTTCTATGTTTTGTGCTCAAACGTTGTTATTAATGTTGTTGTACAGTATATAcatt
tttatctcattttttctcgcacaaacatttttattaatgttgttGTACGGTATATACgtt
TACATTTTATTTGccaataatttgtttcttttattcccaTTGATCAATGCAATTTATGAG
TACGCATTATTTGCAAGcggattgtttttattatttccattgTTAAACGCCATTTATGTG

TTACGAGATAATTATGTCGTAATAAGTAAATCCGTTTGCCTATTTTGCGCCGTTATTCAA
AACCGTGCCGATACCATACTTTTGACCAAATCAATTTGTTTGTCTTGTGCTGTTGCACAG
TATCGTcataatactttaattacgGTACAAACTACGTGCATTCTGGCAGGTGTTTCTCAA
aatcgaaataatttagaGATCACGATACAAACAATGTGTATTATTATCGCTGTTATACAA
aatagaaaaaatttagagATCATGATACAAACAATGTGTATTATAATTGCTGTTATACAA
tatcgaaataatttagaGATCATGATACAGACAGTGTGTATGATAATAGCTACTGTACAA
tatcgaaataatttagaGATCATGATACAGACAGTGTGTATGATAATAGCTATTATACAA
tatcgaaataatttagaGATTATGATACAGACAGTGTGTATAATAATAGCTACTGTacaa
CATTATCAAGATTCGATGATAGTGACACaatcaatttgtttttgtatgGGTTCCTCACAA
CATTATCAAGATTCGATGATAGTGACACAATCAATTTGTTTTTGTATGGGTTCCTCACAA
TATCGAAATAATTTAGAGATCATGATACAGACAGTGTGTATGATAATAGCTGTTATACAA
TATCGAAATAATTTAGAGATCATGATACAGACAGTGTGTATGATAATAGCTACTGTACAA
AATCGAAATAATTTAGAGATCACGATACAAACAATGTGTATTATTATCGCTGTTATACAA
AATCGAAATAATTTAGAGATCACGATACAAACAATGTGTATTATTATCGCTGTTATACAA
TATCGTCATAATACTTTAATTACAGTACAAACTACGTGCATTCTGGCAGGTGTTTCTCAA
TTACGAGATAATTATGTCGTAATAAGTAAATCCGTTTGCCTATTTTGTGCCGTTATTCAA
AACCGTGCCGATACCATACTTTTGACCAAATCAATTTGTTTGTCTTGTGCTGTTGCACAG
CATTATCAAGATTCGATGATAGTGACTCAATCAATTTGTTTTTGTATGGGTTCCTCACAA
TATCGTCATAATACTTTAATTACGGTACAAACTACGTGCATTCTGGCAGGTGTTTCTCAA
TTACGAGATAATTATGTCGTAATAAGTAAATCCGTTTGCCTATTTTGCGCCGTTATTCAA
AACCGTGCCGATACCATACTTTTGACCAAATCAATTTGTTTGTCTTGTGCTGTTGCACAG
AATAGAAAAAATTTAGAGATCATGATACAAACAATGTGTATTATAATTGCTGTTATACAA
AACCGTGCCGATACCATACTTTTGACCAAATCAATTTGTTTGTCTTGTGCTGTTGCACAA
TTACGAGATAATTACGTCGTAATAAGTAAATCCGTTTGCCTATTTTGCGCCGTTATTCAA
CATTATCAAGATTCGGTGATAGTGACCcaatcaatttgtttttgtatgGGTTCCTCACAA
TATCGGAATAATGTAGAAGTTATGATACGAATAGCATGCTCATGCACGGCTATTATACAA
aatcgaaataatttagaGATMATGATACAAACAATGTGTATTATAATAGCTGTTATACAA
TATCGTCATAATACTTTAATTACAGTACAAACTACGTGCATTCTGGCAGGTGTTTCTCAA
CATTATCAAGATTCGGTGATATTTACccaatcaatttgtttttttatgggTTCCTCACAA
TGTCGggataatatagaaattatgaTACGAACAGCATGCTCGTGTTTGGTTATTATAGAA
aatcgaaataatttagAGATAATGATACAAACAATTTGTGTAATAATTGCTGTTATACAA
aatcgaaataatttagAGATCATAATACAAACAATGTGTATAATAATCGCTGTTATACAA
AATCGTTCTGATACTATACTTTTGACCAAATCAATTTGTTTGGCTTGTGCTGTTGCACAG
TTACGAGAGAATCACGTCGTAATGAATAAATCCGTGTGCCTATTTTTCGCCGTTATTCAA

GtacttttgaaaatgatattcAGTCGGCTTCAACGAACACAATTTCAGgCATTGTTCTTT
ATCACTTTTAAGATGATATTATGTCGTCGTGAACGTTCTCGATTTCAAtCGTTGTTATTA
GTGTGTTTAAAAATGatcttaataaaaatacaacgttggaaatttcaaTCGATAATCCAG
ATGAGTATAAAAATGCTAGCATGTAGAATGCAACGTTCAAGTTTACAGTCGATAGTCGtg
ATGAGTATAAAAATGCTAGCATGTAGAGTTCAACGTTCGAGTTTACAGTCGATAGTCGTG
ATGAGTATAAAAATGCTAGCATGTAGAGTGCAACGTTCGAGTTTTCAGTCGATAGTCGTG
ATGAGTATAAAAATGCTAGCATGTAGAGTGCAACGTTCGAGTTTTCAGTCGATAGTCATG
aagattataaaattgcTAGCATGTAGAGTGCAACGTTCGAGTTTTCAGTCGATAGTCATG
ATTgggattaaaatgattattattaaaagtcaATCATCGAGACTTCAGATGGTAACCATT
ATTGGGATTAAAATGATTATTATTAAAAGTCAATCATCGAGACTTCAGATGGTAACCATT
ATGAGTATAAAAATGCTAGCATGTAGAGTGCAACGTTCGAGTTTTCAGTCGATAGTCATG
ATGAGTATAAAAATGCTGGCATGTAGAGTGCAACGTTCGAGTTTTCAGTCGATAGTCGTG
ATGAGTATAAAAATGCTAGCATGTAGAATGCAACGTTCAAGTTTACAGTCGATAGTCGTG
ATGAGTATAAAAATGCTAGCATGTAGAATGCAACGTTCAAGTTTACAGTCGATAGTCGTG
GTGTGTTTAAAAATGATCTTAATAAAAATACAACGTTGGAAATTTCAATCGATAATCCAG
GTACTTTTGAAAATGATATTCAGTCGGCTTCAACGAACACAATTTCAGGCATTGTTCTTT
ATCACTTTTAAGATGATATTATGTCGTCGTGAACGTTCTCGATTTCAATCGTTGTTATTA
ATTTGTATTAAAATGATTATTTTTAAAAGTCAATCATCGAGACTTCAGATGGTAACCATT
GTGTGTTTAAAAATGATCTTAATAAAAATACAACGTTGGAAATTTCAATCGATAATCCAG
GTACTTTTGAAAATGATATTCAGTCGGCTTCAACGAAAGCAATTTCAGGTATTGTTCTTT
ATCACTTTTAAAATGATATTATGTCGTCGTGAACGTTCTCGATTTCAATCGTTGTTATTA
ATGAGTATAAAAATGCTAGCATGTAGAGTGCAACGTTCGAGTTTTCAGTCGATTGTCGTG
ATcacttttaaaatgatattatgtCGTCATGAACGTCCTCGATTTCAAtCGTTGCTGTTA
GTActtttgaaaatgatattcAGTCGGATTCAACGAACGCAATTTCAGGCATTGTTCTTT
ATTtggattaaaatgattatttttaaaagtcaaTCATCGAGACTTCAGATGGTAACCATT
ATGAGTATAAAAATGCTTGTATGTAGAATGCAACGTTCGAGTTTAcagTCAATAGTCGtg
ATGAGTATAAAAATGCTAGCATGTAGAATACAACGTTCAAGTTTACAGTCAATTATAGTG
GTGtgtttaaaaatgatcttAATAAGAATACAACGTTGGAAATTTCAATCGATAATTCAG
ATTtggattaaaatgattatatttaaaagtcaaTCATCGAGACTTCAGATGGTAACCATT
ATGAGCATAAAAATGGTTGCGTGTAGAGCACAACGTTCCAGTTTGCggtcgatAATATtg
ATGAGTGTAAAAATGGTAACATGTAGATTGCAACGTTCGAATTTCCagTCGATAATCGtt
ATGAGTGTAAAAATGGTAGCATGTAGAGTGCAACGCTCGAATTTTCagtcgATAGTCGTG
ATCACTTTGAAGATGATATTATGCCGTCGTGAACGTTTTCGACTTCAAtCGTTGTTGTTA
gttcttttgaaaatgatattcaGTCGGCATCAACGTACGCAACTTCAGgcATTGTTCTTT

GAAATGGAAAATTTTTGCCGTAACGCAGACAAACAAGAGAGATCCGTATTAGAACGAAAC
GATTTGGAAAATTCTTGCAAAACTGATATCAACggagagaaaattattctcgAAAGATTT
GAAATGGAAAATTTCGTGGAACAGGCCAATTCGTTGGAAAAAgtcattttacaaaattac
gaaatggaaaatattgttaaacaaGCAAAACCATACGAAAAAATGATACTAACGAAATAT
GAAATGGAGAATATTGTTAAACAAGCAAAACCATACGAAAAAGCGATACTAACGAAATAT
GAAAtggaaaatgtttttaaactaGCAAAACCATACGAAAAAATGATATTGACGAAATAT
GAAAtggaaaatgtttttaaagaagCTAAACCATACGAAAAAGAGATACTAGCGAAATAT
GAAatggaaaatttttttaaacaagcTAAACCATACGAAAAAGAGATACTGGCGAAATAT
GAGATGGAAGACTTCATCAAAAAGATGAACACCTTTGAGAGAACGATCCTGCAGAGATAC
GAGATGGAAGACTTCATCAAAAAGATGAACACCTTTGAGAGAACGATCCTGCAGAGATAC
GAAATGGAAAATGTTTTTAAACAAGCTAAACCATACGAAAAAGAGATACTAGAGAAATAT
GAAATGGAAAATGTTTTTAAACAAGCAAAACCATACGAAAAAATGATATTAAGGAAATAT
GAAATGGAGAATATTGTTAAACAAGCAAAACCATACGAAAAAGCGATACTAACGAAATAT
GAAATGGAGAATATTGTTAAACAAGCAAAACCATACGAAAAAATGATACTAACGAAATAT
GAAATGGAAAATTTCGTGGAACAGGCCAATTCGTTGGAAAAAGTCATTTTACAAAATTAC
GAAATGGAAAATTTTTGCCGTAACGCAGACAAACAAGAGAGATCCGTATTAGAACGAAAC
GATTTGGAAAATTCTTGCAAAACTGATATCAACGGAGAGAAAATTATTCTCGAAAGATTT
GAGATGGAAGACTTCATCAAAAAGATGAACACCTTTGAGAGAACGATCCTGCAGAGATAC
GAAATGGAAAATTTCGTGGAACAAGCCAATTCGTTGGAAAAAGTCATTTTACAAAATTAC
GAAATGGAAAATTTTTGTCGTAACGCAGACAAACAAGAAAGATCCGTATTAGAACGAAAC
GATTTGGAAAATTCTTGCAAAACTGATATCAACGGAGAGAAAATTATTCTCGAAAGATTT
GAAATGGAAAATATTGTTAAACAAGCAAAACCATACGAAAGAGCGATACTAAAGAAATAT
GATTTGGAAAATTCTTGCAAAACTGATACCAACGATGAGAAAATTATTCTCGAAAGATTT
GAAATGGAAAATTTTTGCCGTAACGCAGACGAACAAGAGAGATCCGTATTAGAACGAACC
GAGATGGAAGACTTCATCAAAAAGATGAACACCTTTGAGAGAACGATTCTGCAGAGATAC
gaaatggaaaatattgttaaacaaGCTAAACCATACGAAGAAACGATACTAACGAAATAT
GAAatggaaaatgtttttaaacaaGCAAAACCATACGAAAAAACGATACTAACGAAATAC
GAAATGGAAAATTTCGTGGAACAAGCCAATTCGTtggaaaaagtcattttacaaaattac
GAGATGGAAGACTTCATCAAAAAGATGAACAACTTTGAGAGAACGATTCTGCAGAGATAC
gaaatggaaaatattatcaaaatagcTAAACCAtatgaaaaaacaattttagaaaaatat
gaaatggaaaatattgttaaacaaGCAAAACCATACGAAAAAGCTATACTAACAAAATAT
GAAAtggaaaatgtttttaaacaagCAAAACCTTACGAAAAAATGATACTTACGAAATAT
GATTTGGAAAATTCTTGCAAAACTgataacaaagaagaaaaaattatcctTCAGAAATAC
GAAATGGAAAATTTTTGCCATAACGCAGACGAACAAGAAAGATCCGTATTACAGCGAACC

GTAGAAAGGTGCAAATTCGTACATATTACTTACACATTGGGGTGTTATCTTACCGCCGTT
ATAGACAAATGCAAATACGTTTATGTAATTTACATGAGTTTATGTTATTTAACAGCTATC
gtGAACAAGTGTtggatatttcatttaacaatGTCCATTGGCTTTTATGTGATTTGTTTT
GTGGATAGATGTTCCATACTTCACATATCTCTTACCTTTGGGTTTTATTTAGCTGCTACA
GTTGACAGATGTGCTATGTTTCACATATACCTTACCTTTGGGTTTTACCTAGCTGCTACA
GTGGACAGATGTTCTATACTTCACATATCTCTTACATTTGGGTTTTATTTAGCTGCTACA
GTGGACAGATGTTCTATACTTCACATAACTCTTACTTTTGGGTTTTATTTAGCTGCTACA
GTGGACAGATGTTCTATACTTCACATAACTCTTACTTTTGGGTTTTATTTAGCTgctaca
GTTGACAAAAGTGCCATGTTTCATCTTATGATGACATTTAGTTATTACACGATTTGCGTG
GTTGACAAAAGTGCCATGTTTCATCTTATGATGACATTTAGTTATTACACGATTTGCGTG
GTGGACAGATGTTCCATACTTCACATATCTCTTACCTTTGGGTTTTATTTAGCTGCTACA
GTGGACAGATGTTCTATACTTCACATATCTCTTACCTTTGGGTTTTATTTAGCTGCTACA
GTTGACAGATGTGCTATGTTTCACATATACCTTACCTTTGGGTTTTACCTAGCTGCTACA
GTGGATAGATGTTCCATACTTCACATATCTCTTACCTTTGGGTTTTATTTAGCTGCTACA
GTGAACAAGTGTTGGATATTTCATTTAACAATGTCCATTGGCTTTTATGTGATTTGTTTT
GTAGAAAGGTGCAAATTCGTACATATTACTTACACATTGGGGTGTTATCTTACCGCCGTT
ATAGACAAATGCAAATACGTTTATGTAATTTACATGAGTTTATGTTATTTAACAGCTATC
GTTGACAAAAGTGCCATGTTTCATCTTATGATGACATTTAGTTATTACACGATTTGCGTG
GTGAACAAGTGTTGGATATTTCATTTAACAATGTCCATTGGCTTTTATGTGATTTGTTTT
GTAGAAAGATGTAAACTCGTACATATTACTTACACATTGGGGTGTTATTTTACCGCCGTT
ATAGACAAATGCAAATACGTTTATGTAATTTACATGAGTTTATGTTATTTAACAGCTATC
GTTGACAGATGTGCTATGTTTCACATATACCTTACCTTTGGGTTTTACTTAGCTTCTACA
ATAGACAAATGCAAATACGTTTATGTAATTTACACGAGTTTATGTTATTTAACAGCTTTC
GTAGAAAGATGCAAATTCGTACACGTTACTTACACATTGGGGTGTTATCTTACCGCCGTT
GTCGACAAAAGTGCGATGTTTCATCTTGCGATGACATTTAGTTATTACACGATTTGCGTG
GTGGGCAGATGTTCTACACTTCACATATCTCTTACCTTTGGCTTTTATTTAGCTGCTACA
GTGGACAGATGTTCTATACTTCACATATCTCTTACCTTTGGCTTTTATTTAGCTGCTACA
gtGAACAAGTGTtggatatttcatttaacaatGTCCATTGGCTTTTATGTGATTTGTTTT
GTCGACAAAAGTGCCATGTTTCATCTTGCGATGACATTTAGTTATTACACGATTTGCGTG
gtgaACAAGTGTGCACCATTACACATGTATCTAACTTTTGGATTTTATTTGGCCGGTATC
GTTAACAGATGTGCTATGCTTCACCTATATCTTACCTTTGGGTTTTATATAGCtagtata
GTTGAAAGATGTGCTAAACTTCACATATTTCTTACCTTTGGGTTTTATTTAGCTGctaca
ACAGACAAATGCAAATATGTTCATGCAATTTACACAAgtttatgttatttaacaGCTATT
GTAGAAAGATGCAAATTCGTACACGTTACTTACACAATGGGATGTTATCTTACCGCCGTT

ATAATCATTTGTGGTCCTTTGTATACAAGTCAAAATTTTCCAACCGATGCAAAATATCCT
ATCGTTATCTGTAGTCCATTGTACACTACTCAAAAATTTCCAACGACTGCTAAATATCCC
GGTCTTGTTCTAGGACCAGCAATATTATCCCAACCATTTCCAACTTTCGCGAAGTATCCT
AATATTGTTCTGGGACCAATATTTTTGCCACAACCATTACCAACTTTTGCTGTCTATCCG
AATATTGTTTTGGGGCCAATATTTTTACCACAACCATTACCAACTTTTGCTGTCTATCCG
AATATTGTTTTGGGACCAATATTTTTGCCACAACCATTACCAACTTTTGCTGTCTATCCG
AATATTGTTTTGGGACCAATATTTTTACCACAAACATTACCAACTTTTGCTGTCTATCCG
aatattattttgggACCAATATTTTTGCCACAACCATTACCAACTTTTGCTGTCTATCCG
GCCTTCATCATGGGACCTATAATATTACCACGTCCATTTCCAACTTTTGCAGAATATCCG
GCCTTCATCATGGGACCTATAATATTACCACGTCCATTTCCAACTTTTGCAGAATATCCG
AATATTGTTCTGGGACCAATATTTTTACCACAACCATTACCAACTTTTGCTGTCTATCCG
AATATTGTTTTGGGACCAATATTTTTGCCACAACCATTACCAACTTTTGCTGTCTATCCG
AATATTGTTTTGGGACCAATATTTTTACCACAACCATTACCAACTTTTGCTGTCTATCCG
AATATTGTTCTGGGACCAATATTTTTGCCACAACCATTACCAACTTTTGCTGTCTATCCG
GGTCTTGTTCTAGGACCAGCAATATTATCCCAACCATTTCCAACTTTCGCGAAGTATCCT
ATAATCATTTGTGGTCCTTTGTATACAAGTCAAAATTTTCCAACCGATGCAAAATATCCT
ATCGTTATCTGTAGTCCATTGTACACTACTCAAAAATTTCCAACGACTGCTAAATATCCC
GCCTTCATCATGGGACCTATAATATTACCACGTCCATTTCCAACTTTTGCAGAATATCCG
GGTCTTGTTCTAGGACCAGCAATATTATCCCAACCATTTCCAACTTTCGCGAAGTATCCT
ATAATCATTTGTGGTCCTTTGTACACAAGTCAAAATTTTCCAACCGATGCAAAATATCCT
ATCGTTATCTGTAGTCCATTGTACACTACTCAAAAATTTCCAACGACTGCTAAATATCCT
AATATTGTATTGGGACCAATATTTTTACCACAACCATTACCAACTTTTGCTGTCTATCCG
ATCGTTATCTGTAGTCCATTGTACACGAATCAAAAATTTCCAACGACTGCTAAATATCCC
ATAATCATTTGTGGTCCTTTGTATACAAGTCAAAATTTTCCAACCGATGCAAAATATCCT
GCCTTCATCATGGGACCTATAATATTACCACGTCCATTTCCAACTTTTGCAGAATATCCG
AATATTGTTCTGGGACCAATATTTTTACCACAATCATTACCAACTTTTGCTGTTTATCCG
AATATTGTTCTGGGACCAATATTTTTACCACAACCATTACCAACTTTTGCWGTCTATCCG
GGTCTTGTTCTAGGACCAGCAATATTATCCCAACCATTTCCAACTTTCGCGAAGTATCCT
GCCTTCATCATGGGACCTATAATATTACCACGTCCATTTCCAACTTTTGCGGAATATCCT
AATTTTATCATTGGACCAATATTTCTACCGCAATCGTTACCAACCTTTACCGTTTATCCT
aatattgttttgggACCAATATTTTTACCACAACCATTACCAACTTTTGCTGTTTATCCG
aatattgttttgGGACCAATATTTTTACCACAACCATTACCATCTTTTGCTGTTTATCCG
ATCGTTATATGTAGTCCATTGTACACGAATCAAAAATTTCCAACTAATGCTAAATATCCA
ATAGTCATTTGTGGTCCTTTGTATACGAGTCAAAATTTTCCAACTGATGCAAAATATCCA

TTTGAAATAGATCATCATCCAATAAAGgaaatcattttcttacaTCAAGCATTAGTCGGA
TTTGTTGTCGATTATTCACCAATtcgtgaaataatatttctgcATCAGAGTTTAGTAGGT
TTCAAAGTGGATTCACATCCGATATACGAGATAGTTTACTTTCAGCAAGCATTTGTTGGA
TTCAACGTGTCAACACATCCAATATacgaaattgtttatttattgcaaGCAGTGACTTGT
TTCAATGTAGAAACACATCCAATATacgaaattgtttattttatgcaAGCAATAACTGGA
TTCAACGTGTCAACACATCCAATATacgaaattgtttattttattcaagcAATATCTGCA
TTCAACGTGTCAACACATCCAATATacgaaattgtttattttattcaagcAATAACTGCA
TTCAACGTGTCAACACATCCAATATacgaaattgtttattttattcaagcAATATCTGCA
TTCGAAGTAAAATCTCACCCGATTTACGAAATCATTTATTTGCACCAAGCATTCGTTGGG
TTCGAAGTAAAATCTCACCCGATTTACGAAATCATTTATTTGCACCAAGCATTCGTTGGG
TTCAACGTGTCAACACATCCAATATACGAAATTGTTTATTTTATTCAAGCAATATCTGCA
TTCAACGTGTCAACACATCCAATATACGAAATTGTTTATTTTATTCAAGCAATATCTGCA
TTCAATGTAGAAACACATCCAATATACGAAATTGTTTATTTTATGCAAGCAATAACTGGA
TTCAACGTGTCAACACCTCCAATATACGAAATTGTTTATTTATTGCAAGCAGTGACTTGT
TTCAAAGTGGATTCACATCCGATATACGAGATAGTTTACTTTCAGCAAGCATTTGTTGGA
TTTGAAATAGATCATCATCCAATAAAGGAAATCATTTTCTTACATCAAACATTAGTCGGA
TTTGTTGTTGATTATTCACCAATTCGTGAAATAATATTTCTGCATCAGAGTTTAGTAGGT
TTCGAAGTAAAATCTCACCCGATTTACGAAATCATTTATTTGCACCAAGCATTCGTTGGG
TTCAAAGTGGATTCACATCCGATATACGAGATAGTTTACTTTCAGCAAGCATTTGTTGGA
TTTGAAATAGATCATCATCCAATAAAGGAAATCATTTTCTTACATCAAATATTAGTCGGA
TTTGCTGTCGATTATTCACCAATTCGTGAAATAATATTTCTGCATCAGAGTTTAGTAGGT
TTCAACGTGGACACACATCCAATATACGAAATTGTTTATTTTATGCAAGCAATAACTGGA
TTTGCTGTCGATTATTCACCTATtcgtgaaataatatttctgcATCAGAGTTTAGTAGGT
TTTGAAATAGATCATCATCCAATAAaggaaatcattttcttacatCAAACATTAGTCGGA
TTCGAAGTAAAATCTCACCCGATTTACGAAATCATTTATTTGCAGCAAGCATTCGTTGGG
TTCAACGTGGAAATACATCCCACATacgaaattgtttattttgtacAAGCAATTAGTGGA
TTCAACGTGGAAACCCATCCAATATacgaaattgtttattttatgcaAGCAGTGACTTGT
TTCAAAGTGGATTCACATCCGATATACGAGATAGTTTACTTTCAGCAAGCATTTGTTGGA
TTCGATGTTAAATCTCACCCGATTTACGAAATCATTTATTTGCAGCAAGCATTTGTTGGA
TTCGATATAGAACCACATCCAAtatacgaatttatttattttcaacatgTTGTTGCTGCT
TTCAACGTGGAAACACATCCAATATacgaaattgtttattttatgcaAGCAATAACTGGT
TTCAACGTGGAAACACATCCAATAtatgaaattgtttattttatgcaAGCAGTTACTTGT
TTTCCTGTTGATCATTCACCGATtcgtgaaataatatttttacatcagAGTTTAGTAGGT
TTTGAAATAGATCATCATCCAATAAAggaaatcattttcttacaTCAAACATTAGTCGGA

TTGCAAGCATCTGCTGGTTTGACCATTGATTGTCAAGTTGCACTTCTTCTTTGGTACACC
TTACAGGTATCAGCTGGTATGTGTATCGACTGTAAATTGGCTGCACTTCTTTGGTACGTT
ATACTAGCAGCTGTCGGTGGTACCATTGATTGTCAGAATGCGGTTTTATTGTGGTTCACT
ATACAAGCATCTACAGGTGCAACGATTGATTGTCAAGTAGCTGTTTTACTTTGGTTCGCT
ATACAAGCATCTTCAGGTGCAACGATTGATTGTCAAGTAGCTGTTTTACTTTGGTTCGCT
ATACAAGCAGTTTCAGGTGCAACGATTGATTGTCAAGCTGCTGTTTTACTTTGGTTCGCT
ATACAAGCAGTTTCAGGTGCAACGATTGATTGTCAAGCAGCTGTTTTACTTTGGTTCGCT
ATACAAGCAGTTTCAGGTGCAACGATTGATTGTCAAGCAGCTATTTTACTTTGGTTCGCT
ATCCAAGCAGCCGTTGGTGTGACTATTGATTGTCAGGTTGCTTTTTTACTTTGGTTTACA
ATCCAAGCAGCCGTTGGTGTGACTATTGATTGTCAGGTTGCTTTTTTACTTTGGTTTACA
ATACAAGCAGTTTCAGGTGCAACGATTGATTGTCAAGCAGCTGTTTTACTTTGGTTCGCT
ATACAAGCAGTTTCAGGTGCAACGATTGATTGTCATGCAGCTGTTTTACTTTGGTTCGCT
ATACAAGCATCTACAGGTGCAACGATTGATTGTCAAGTAGCTGTTTTACTTTGGTTCGCT
ATACAAGCATCTACAGGTGCAACGATTGATTGTCAAGTAGCTGTTTTACTTTGGTTCGCT
ATACTAGCAGCTGTCGGTGGTACCATTGATTGTCAGAATGCGGTTTTATTGTGGTTCACT
TTGCAAGCATCTGCTGGTTTGACCATTGATTGTCAAGTTGCACTTCTTCTTTGGTACACC
TTACAGGTATCAGCTGGTATGTGTATCGACTGTAAATTGGCTGCACTTCTTTGGTACGTT
ATCCAAGCAGCCGTTGGTGTGACTATTGATTGTCAGGTTGCTTTTTTACTTTGGTTTACA
ATACTAGCAGCTGTCGGTGGTACCATTGATTGTCAGAATGCGGTTTTATTGTGGTTCACT
TTGCAAGCATCTGCTGGTTTGACCATTGATTGTCAAGTTGCACTTCTTCTTTGGTACACC
TTGCAGGTATCAGCTGGTATGTGTATCGACTGTAAATTGGCTGCACTTCTTTGGTACGTT
ATACAAGCATCTTCAGGTGCAACGATTGATTGTCAAGTAGCTGTTTTACTTTGGTTCGCT
TTGCAGGTATCAGCTGGTATGTGTATCGATTGTAAATTGGCTGCACTTCTTTGGTACGTT
TTGCAAGCATCTGCTGGTTTGACCATTGATTGTCAAGTTGCACTTCTTCTTTGGTACACC
ATCCAAGCAGCCGTTGGTGTGACTATTGATTGTCAGGTTGCTTTTTTACTTTGGTTTACA
ATACAAGCATCTTCAGGTGCATCGATTGATTGTCAAGTAGCTGTTTTACTCTGGTTCGCT
ATACAAGCATCTACAGGTGCAACGATTGATTGTCAAGTAGCTATTTTACTCTGGTTCGCT
ATACTAGCAGCTGTCGGTGGTACCATTGATTGTCAGAATGCGGTTTTATTGTGGTTCACT
ATCCAAGCAGCCGTTGGTGTTACTATCGATTGTCAGGTTGCATTTTTACTTTGGTTTACA
TTGCAAACATGCGCAGGTGCTTCGATTGATTGTCAAGTTGCCTTTTTTCTTTGGTTCGCT
ATACAATCATCTACAGGTGCTACGATTGATTGTCAAGTTGCTGTTTTACTTTGGTTCGCT
ATACAAGCATCTACAGGTGCTACGATTGATTGTCAAGTCGCTGTTTTACTTTGGTTCGCT
TTGCAGGTATCAGCTGGTATGTGCATCGATTGTAAATTAGCTGCACTTCTTTGGTACGTT
TTTCAAGTATCTGCTGGTTTGACCATTGATTGTCAAGTTGCACTTCTTCTTTGGTACGTC

GGTGCCAAATATGAGATTTTGACAGAAAAATTGATGGATATTCAGAATGATAATCAATTG
GTTGCTAAATTTGAAGTACTGTCAAAGGATATAAGAGAATTTAAAAACATGGAAAAATTG
TCAGCGAGATTTGAAATCTTGTCTATCGAATTATCAAGACTTATGGATCTcgacaatata
GGTGCAAGATTTGAAATGTTGCAAATTGATATAGCAAATACTGTAGACGAATGTGATCTC
GGTGCAAGATTTGAAATGTTGCACATTGATATAGCAAATACTATAAACGAATGTGATCTC
GGTGCAAGATTTGAAATGTTGCACATTGATATAGCAAATACTGTAGACGAAGGTGATCTC
GGTGCAAGATTTGAAATGTTGCAAATTGATATAGCAAATACTGTAGACGAATGTGATCTC
GGTGCAAGATTTGAAATGTTGCAAATTGATATAGCAAATACTGTAGACGAAGGTGATCTC
GGAGCTAGATTTGAAATGTTAAcgattcgattaaataatatcaccAATGAACGCGAATTA
GGAGCTAGATTTGAAATGTTAACGATTCGATTAAATAATATCACCAATGAACGCGAATTA
GGTGCAAGATTTGAAATGTTGCAAATTGATATAGCAAATACTGTAGACGAAAGTGATCTC
GGTGCAAGATTTGAAATGTTGCAAATTGATATAGCAAATACTGTAGACGAAGGTGATCTC
GGTGCAAGATTTGAAATGTTGCAAATTGATATAGCAAATACTGTACACGAATGTGATCTC
GGTGCAAGATTTGAAATGTTGCAAATTGATATAGCAAATACTGTAGACGAATGTGATCTC
TCAGCGAGATTTGAAATCTTGTCTATCGAATTATCAAGACTTATGGATCTCGACAATATA
GGTGCCAAATATGAGATTTTGACAGAAAAATTGATGGATATTCAGAATGATAATCAATTG
GTTGCTAAATTTGAAGTACTGTCAAAGGATATAAGAGAATTTAAAAACATGGAAAAATTG
GGAGCTAGATTTGAAATGTTAACGATTCGATTAAATAATATCACCAATGAACGCGAATTA
TCAGCGAGATTTGAAATCTTGTCTATCGAATTATCAAGACTTATGGATCTCGACAATATA
GGTGCCAAATATGAGATTTTGACAGAGAAATTGATGGATATTCAGAATGATAATCAATTG
GTTGCTAAATTTGAAGTACTGTCAAAGGATATAAGAGAATTTAAAAACATGGAAAAATTG
GGTGCAAGATTTGAAATGTTGCAAATTGATATAGCAAATACTGTAGACGAATGTGATCTC
GCTGCTAAATTCGAAGTACTGTCAAAGGATATAAGAGAATTTAAAAACATGGAAGAATTG
GGTGCCAAATATGAGATTTTGACAGAGAAATTGATGGATATTCAGAATGATAATCAGTTA
GGAGCTAGATTTGAAATGTTAacgattcaattaaataatatcaccaATGAACACGAATTA
GGTGCAAGATTTGAAATGTTACAAAttgatatatcaaatattgtaAACGAGTATGATCTC
GGTGCAAGATTTGAAATGTTACAAATTGATATATCAAATACTGTAGACGAGTATGATCTC
TCAGCGAGATTTGAAATCTTGTCTATCGAATTAACAAGACTTATGGATTTcgacaatata
GGAGCCAGATTTGAAATGTTAACGATTCAATTAAGTAATATAACCAATGAACACGAATTA
GGTGCAAGATTTGAAATGTTACAAAACGAAGTTGCAAATACTGTAAACGAGCATGATCTC
GGTGCAAGATTTGAAATGCTGCAAATTGAAATAGCAAATTCTGTAAATGAGTATGATCTC
GGTGCAAGATTTGAAATGTTACAAATTgatattgcaaatattttggACGAGTATGATCTC
GCTGTTAAATTCGAATTATTGTCAAGGGATATTAGAGAATTTAAAAACATGCAAGAATTG
GGTGCCAAGTATGAAATTTTGacagaaaaattaatgaatatccAGAatgataatcaatta

AATTCTTGCTTGAAGAAACATCAAGAAAttattaaaTATACGGAACAAGTAAAAGGTgtg
AATGCTTGTATTATGAGACATCAGGAAGTGCTCAGGTACGCAGCTGAAACTAAAGATGTT
aattattacatacgtAAACATTTACAATTGCTTAAatatgcACGGGATGTTGTGTTAAGT
AAATGGTGTATCTTCAAACATCGTCAAATTCTCTGttatgCAGAAAACGTGGTCAAAACT
AAATGGTGTATCTTCAAACATCGTCAAATTCTCTGttttgcaAAAAATGTGGTTAAAACA
AAATGGTGTATCTTCAAACATCGTAAAATTCTCTGttatgCAGAAAATGTGGTTAAAACA
AAATGGTGTATATTCAAACATCGTCAAATTCTCTgttatgCAGAAAATGTGGTCAAAACA
AAATGGTGTATCTTCAAACATCGTCAAATTCTCTgttatgCAGAAAATGTGGTCAAAACA
AGATCTTGTATTAAATTGCATGTCTATTTATTaagATATGCAGAAAATGTTGTTAAATCG
AGATCTTGTATTAAATTGCATGTCTATTTATTAAGATATGCAGAAAATGTTGTTAAATCG
AAATGGTGTATATTCAAACATCGTCAAATTCTCTGTTATGCAGAAAATGTGGTCAAAACA
AAATGGTGTATCTTCAAACATCGTAAAATTCTCTGTTATGCAGAAAATGTGGTTAAAACA
AAATGGTGTATCTTCAAACATCGTCAAATTCTCTGTTATGCAGAAAACGTGGTCAAAACT
AAATGGTGTATCTTCAAACATCGTCAAATTCTCTGTTATGCCGAAAACGTGGTCAAAACT
AATTATTACATACGTAAACATTTACAATTGCTTAAATATGCACGGGATGTTGTGTTAAGT
AATTCTTGCTTGAAGAAACATCAAGAAATTATTAAGTATACGGAACAAGTAAAAGGTGTG
AATGCTTGTATTATGAGACATCAGGAAGTGCTCAGGTACGCAGCTGAAACTAAAGATGTT
AAATCTTGTATTAAATTGCATGTCTATTTATTAAGATATGCAGAAAATGTTGTTAAATCG
AATTATTACATACGTAAACATTTACAATTGCTTAAATATGCACGGGATGTTGTGTTAAGT
AATTCTTGCTTGAAGAAACATCAAGAAATTATTAAGTATACGGAACAAGTAAAAGGTGTG
AATGCTTGTATTATGAGACATCAGGAAGTGCTCAGGTACGCAGCTGAAACTAAAGATGTT
AAATGGTGTATCTTCAAACATCGTCAAATTCTCTGTTATGCAGAAAATGTGGTCAAAACA
AATGCTTGTATTACGAGACATCAGGAAGTGCTCAGGTACGCAGGTGAAACCAAAGATGTT
AATTTTTGCTTGAAGAAACATCAAGAAAttattaaGTATACGGAACAAGTAAAAGGTgtg
AGATCTTGTATTAAATTGCATGTCTATTTATTAagATATGCAGAAAATGTTGTTAAATCG
AAATCGTGTATCTCCAAACATCGTCAAATTATCTGttatGCAGATAACGTGGTCAAAACT
AAATTGTGTATCTTTAAACATCGACAAATTCTCTGttatgCAGATAACGTTGTCAAAACT
aattattacatacgTAAACATTTACAATTGCTTAAatatgcACGGGATGTTGTGTTAAGT
AGATCTTGCATTAAATTACATCTCGATTTATTAAgATATGCAGAAAATGTTGTTAAATCA
AAATGGTGTATACTGAAACATCGTCATATTGTCagTTATGCAGAAAATGTCGTCGAAGTT
AAATGGTGTATCATAAAACATCAACAAATTCTCTAttaTGCAGAAAACGTGGTTAAAACT
AAATGGTGTATCTTGAAACATCGACAAATTCTCTGttaTGCAGAAAACGTGGTTAAAACT
AATGCTTGTATTACGAGACATCAGGAAGTGCTCAGGTACGCAGGTGAAACTAAAGATGTT
aattcttGCTTGAAAAAACATCAAgaaattattaaGTATACGGAACAAGTAAAAGGTGTG

gtaaaatatttgatactaACAATCGTCGCTACTACTAACGTAGTCATTATTTTTGGTGGT
ATTTTGTATTTGGTTTTAACTACGATACTAACGACTACCATGGGTATTATATTTGCTGGT
GtgcgttatattatttttatcaccaATTGTATTACAACTTTGATAATGATATTCGGTGCA
GTGCGTTTTGTGATTTTTGCTACCGTAGGTATTACTACCACATTAATAGTATCCAGTGga
GTACGTTTTGTGATTCTTACTACTGTATGTATTACGACCATATTAATAGTATTCAGTGGA
GTACGTTTTGTAATTCTTGCTACTGTAGGTATTACGACCGTATTAATAGTATTCAGTGGA
GTACGTTTTGTGATTCTTGCTACTGTAGGTATTACGACCGTATTAATAGTATTCAGTGGA
GTACGTTTTGTGATTCTTGCTACTGTAGGTATTACGACCGTAATGATAGTATTCAGTGGA
ATTCGTTTCATCATACTCACCAGTATTGGTGTTTCATCCATATGCATAGTGTTCGGTGGA
ATTCGTTTCATCATACTCACCAGTATTGGTGTTTCATCCATATGCATAGTGTTCGGTGGA
GTACGTTTTGTGATTCTTGCTACTGTAGGTATTACGACCGTAATGATAGTATTCAGTGGA
GTACGTTTTGTGATTCTTGCTACTGTAGGTATTACGACCGTATTAATAGTATTCAGTGGA
GTGCGTTTTGTGATTTTTGCTACCGTAGGTATTACTACCACATTAATAGTATCCAGTGGA
GTGCGTTTTGTGATTTTTGCTACCGTAGGTATTACTACCACATTAATAGTATCCAGTGGA
GTGCGTTATATTATTTTTATAACCAATTGTATTACAACTTTGATAATGATATTCGGTGCA
GTAAAATATTTGATACTAACAATCGTCGCTACTACTAACGTAGTCATTATTTTTGGTGGT
ATTTTGTATTTGGTTTTAACTACGATACTAACGACTACCATGGGTACTATATTTGCTGGT
ATTCGTTTCATCATACTCACCAGTATTGGTGTTTCATCCATATGCATAGTGTTCGGTGGA
GTGCGTTATATTATTTTTATCACCAATTGTATTACAACTTTGATAATGATATTCGGTGCA
GTAAAATATTTGATACTAACAATCGTCGCTACTACTAATATAGTCATTATTTTTGGTGGT
ATTTTGTATTTGGTTTTAATTACGATACTAACGACTACCATGGGTACTATATTTGCTGGT
GTACGTTTTGTGATTCTTGCTACTGTAGGTATTACGACCGTATTAATAGTATTCAGTGGA
ATTTTGTATTTGGTTTTAACTACGATACTAACGACTACCATGGGTACTATATTTGCTGGT
gtaaaatatttaatactaacAATCGTCACTACTACTAACGTAGTCATTATTTTTGGTGGT
ATTCGTTTCATCATACTTACCAGTATTGGTGTTTCATCCATATGCATAGTGTTCGGTGGA
GTACGTTTTGTGATTCTTACTAGTGTAGGTACTACGACCATATTAATAGTATTCAGTGGA
GTACGTTTTGTGATTTTTGCTACTGTAGGTATTACTACCATATTAATAGTATCCAGTGga
GTGcgttacatcatttttatcacCAATTGTATCACAACTTTGATAATGATATTCGGTGCA
GTTCGTTTTATCATACTAACCAGTATTGGTGTTTCATCCGTATGCATAGTGTTCGGTGGA
GCACGTTATGTGATTTTAACTACTGTCGGAATTACGACAACATTAATCGTGTTCAGTGGA
GTACGTTTTGTGATTTTTTCTACCGTATGCATTACAACCATATTAATAGTGTCCAGTGga
GTACGTTTTGTGATTTTTGCTACCGTATGTATTACAACCATATTAATAGTGTCCAGTGga
ATTTTGTACTTGGTTTTAACTACTATACTAACGACTACCATGGGTACTATATTTGCTGGT
GTCAAATATTTGATACTAACAATCGTAATTACTACTAACGTAGTCATTATTTTTGGTGGT

TTAAATATTGTTAGCCAACAACCACTAATCGTGAAAGCTCAATACATTGTTATCGTTATC
TTAAATATCGTCGATcAACAACCATTGGCAGTTAAAGTACAATACGTCTTCGTCGTGTTC
TTAcagattatttttGCAAAATCAACAAccataaaaattcaattcatcATTCTCCTAATT
cttttattcctttttACAGATTCAAGGacgatcaaatttcaattccTCGTTCTGAATATT
ATTTTACTACTTTTTaCAGATTCAGTGACTATGAAATTTCAATTCTTCGTTTTGGATATT
ATTTTACTACTTTTTaCAGATTCAATGACCATGAAATTTCAATTCCTCGTTTTGGATATT
ATTTTACTACTTTTTaCAGATTCAATGACTATGAAATTTCAATTCCTCGTTTTGGATATA
ATTTTACTACTTTTTaCAGATTCAATGACTATGAAATTTCAATTCCTCGTTATGGATATA
GTGGAATTTCTCTttGCAGATTCGATAACACTGAAACTTCAATTCATTTCATTGATAGCT
GTGGAATTTCTCTTTGCAGATTCGATAACACTGAAACTTCAATTCATTTCATTGATAGCT
ATTTTACTACTTTTTACAGATTCAATGACTATGAAATTTCAATTCCTCGTTATGGATATA
ATTTTACTACTTTTTACAGATTCAATGACCATGAAATTTCAATTCCTCGTTTTGGATATT
CTTTTATTCCTTTTTACAGATTCAGTGACTATGAAATTTCAATTCCTCGTTTTGGATATT
CTTTTATTCCTTTTTACAGATTCAAGAACGATCAAATTTCAATTCCTCGTTCTGAATATT
TTACAAATTATTTTTGCAAAATCAACAACCATAAAAATTCAATTCATCATTCTCCTAATT
TTAAATATTGTTAGCCAACAACCACTAATCGTGAAAGCTCAATACATTGTTATCGTTATC
TTAAATATCGTCGATCAACAACCATTGGCAGTTAAAGTACAATACGTCTTCGTCGTGTTC
---------------GCAGATTCGATAACACTGAAACTTCAATTCATTTCATTGATAGCT
TTACAAATTATTTTTGCAAAATCAACAACCATAAAAATTCAATTCATCATTCTCTTAATT
TTAAATATTGTTAGCCAACAACCACTAATCGTGAAAGCTCAATACATTGTTATCGTTATC
TTAAATATCGTCGATCAACAACCATTGGCAGTTAAAGTACAATACGTCTTCGTCGTGTTC
ATTTTACTACTTTTTACAGATTCAGTGACTATGAAATTTCAATTCCTCGTTTTGGATATT
TTAAATATCGTCGATcAACAACCATTGGCAGTTAAAATACAATACGTCTTCGTCGTGTTC
TTAAATATCGTTAGcCAACAACCACTAATCGTGAAAGTTCAATACATTGTTATAGTTATC
GTGGAATTTCTCTttGCAGATTCGATAACACTGAAACTTCAATTCGTTTCGTTGATAGCT
ATTTTACTCTTTAATaCAGATTCAGTGactatcaaatttcaattccTCGTTTTGGATATA
cttttattcctttttACAGATTCAAGGacgatcaaatttcaattccTCGTTCTGAATATT
ttgcaaattatttttGCAAAATCAACAACcataagaattcaattcatcATTCTCTTAATT
GTGGAATTTCTCTttGCAGATTCGATAACACTGAAACTTCAATTCGTTTCGTTGATAGCT
TTCTTATTAGTTTTTaCAGATTCAGCGGCAGCCAAATTTCAATTCTTCGTTCTAGATATT
cttttattccttttcACTGATTCAATAACTATCAAAtgtcaatttcttcttctggATGTT
cttttattcctttttACAGATTYAAGGacgatcaaatttcaattcctcattttgaatatt
TTAAATATCGTCGATcAACAACCATTGGCAGTTAAAGTACAATACGTTTTCGTCGTGTTC
TTAAATATCTTTAGCCAACAATCACTAATCGTGAAAGTTCAATATATTGTTATGGTTATC

AGTGCGAGTACTGAACTTTTTATTTGTGCTTGGCCGGCAgacaatttaattacaatgagT
GTTGCAAGTGCAGAACTCTTTATTTATGTTTGGCCTGctgataatttaataaatgtgagC
GGTGCAACAATACAAATGTTCATTTGCTCACATCCAGCTGAACATTTATCAGAAATGAGT
GTCgctattattcaattatttatcaacTCGTACCCGgctgaaaatttaattgatatgAGT
GTCGccattattcaattatttattacctcGAATCCAgctgaaaatttaattgaaatgAGT
GTCGccattattcaattatttattagctCGAATCCGgctgaaaatttaattgaaatgAGT
GTCGccattattcaattatttattacctcGAATCCGgctgaaaatttaattgaaatgAGT
GTCGccattattcaattatttattacctcGAATCCGgctgaaaatttaattgaaatgAGT
GGATCGATCTTTGAATTGTTTTTATGCTGCAGACCTTCAGATAATCTGATAGAAaagAGT
GGATCGATCTTTGAATTGTTTTTATGCTGCAGACCTTCAGATAATCTGATAGAAAAGAGT
GTCGCCATTATTCAATTATTTATTACCTCGAATCCGGCAGAAAATTTAATTGAAATGAGT
GTCGCCATTATTCAATTATTTATTAGCTCGAATCCGGCTGAAAATTTAATTGAAATGAGT
GTCGCCATTATTCAATTATTTATTACCTCGAATCCAGCTGAAAATTTAATTGAAATGAGT
GTCGCTATTATTCAATTATTTATCAACTCGTACCCGGCTGAAAATTTAATTGATATGAGT
GGTGCAACAATACAAATGTTCATTTGCTCACATCCAGCTGAACATTTATCAGAAATGAGT
AGTGCGAGTACTGAACTTTTTATTTGTGCTTGGCCGGCAGACAATTTAATTACAATGAGT
GTTGCAAGTGCAGAACTCTTCATTTATGTTTGGCCTGCTGATAATTTAATAAATGTGAGC
GGATCGATCTTTGAATTGTTTTTATGCTGCAGACCTTCAGATAATCTGATAGAAAAGAGT
GGTGCAACAATACAATTGTTCATATGCTCACATCCAGCTCAACATTTATCAGAAATGAGT
AGTGCAAGTACTGAACTTTTTATTTGTGCTTGGCCGGCAGACAATTTAATTACAATGAGT
GTTGCAAGTGCAGAACTCTTCATTTACGTTTGGCCTGCTGATAATTTAATAAGTGTGAGC
GTCGCAATTATTCAATTATTTATTACCTCGAATCCGGCTGAAAATTTAATTGAAATGAGT
GTTGCAAGTGCAGAACTCTTCATTTATGCTTGGCCTGctgataatttaataaatgtgagC
AGTGCAAGTActgaactttttatttgtgctTGGCCGGCAgacaatttaattacaatgagT
GGATCGATCTTTGAATTGTTTTTATGCTGCAGACCTTCAGATAATCTGATAGAAATgAGT
GTCgctattattcaattatttattaactcgAATCCGgctgaaaatttaattgaaatgAGT
GTCgctattattcaattatttatcaactCGTATCCGgctgaaaatttaattgaaatgAGT
GGTGCAACAATACAATTGTTCATAAGCTCACGTCCAGCTGAACATTTATCAGAAATgAGT
GGATCGatcttcgaattatttttatgttgtaGACCTACTGATAATCTGATGgaaatgAGT
GTCTCAATTATTCAGTTATTTGTCAGCTCGTATCCGgctgaaaatttaattgaaatgAGT
GTCGCCagtattcaattatttgtcaACTCGTATCCGgctgaaaatttaattgaaatgAGT
gtcgctattattcaattatttcttaactCGTATCCGgctgaaaatttaattgaaacgaGT
GTTGCGAGTGCAGAACTCTTCATTTATGCTTGGCCTgctgataatttaataaatgtgAGC
AGCGCATGTACTGAACTTTTTATTTGCGCTTGGCCGGCAgacaatttaattacaatgagT

CAAAATATTTCCCAAGGCGTTTACAATTCTAATTGGTTGTCAACTAAAccaaaaaataga
AGTAACATCTCTTGGGACGTATACAATTCGGATTGGTTAAAAAGTGGTCCTTCtgtaaga
ATAGCTGTTGGTTTATCGATTTATAATTCTAATTGGATTGGAAAATCTTCAaaggtatta
TCTGCGATTGGATCAGCAGCCTATAATCTAAATTGGATCGCAAAATCACAAAAGATGTCG
TCAACGATTGCATCGGCagcttataatttaaattgggTTGAAAGATCACAAAAGATGTCA
TCAGCGATTGGATCGGCagcttataatttaaattgggTTGAAAAATCACAAAAGATGTCG
TCAGCGATTGGATCGGCagcttataatttaaattgggTTGAAAAATCACAAAAGATGTCG
TCAGCGATTGGATCGGCTGCTTATAATTTAGATTGGGTTGAAAAATCACAAAAGATGTCG
TCAGCAATGGGATTAGCGGCATACGAATCTAATTGGATCAACAAATccccaaaaataaaa
TCAGCAGTGGGATTAGCGGCATACGAATCTAATTGGATCAACAAATCCCCAAAAATAAAA
TCAGCGATTGGATCGGCTGCTTATAATTTAAATTGGGTTGAAAAATCACAAAAGATGTCG
TCAGCGATTGGATCGGCAGCTTATAATTTAAATTGGGTTGAAAAATCACAAAAGATCTCG
TCAACGATTGCATCGGCAGCTTATAATTTAAATTGGGTTGAAAGATCACAAAAGATGTCA
TCTGCGATTGGATCAGCAGCCTATAATCTAAATTGGATCGCAAAATCACAAAAGATGTCG
ATAGCTGTTGGTTTATCGATTTATAATTCTAATTGGATTGGAAAATCTTCAAAGGTATTA
CAAAATATTTCCCAAGGCGTTTACAATTCTAATTGGTTGTCAACTAAACCAAAAAATAGA
AGTAACATCTCTTGGGACGTATACAATTCGGATTGGTTAAAAAGTAGTCCTTCTGTAAGA
TCAGCAGTGGGATTAGCGGCATACGAATCTAATTGGATAAACAAATCTCCAAAAATAAAA
ATAGCTGTTGGTTTATCGATTTATAATTCTAATTGGATTGGAAAATCTTCAAAGGTATTA
CAAAATATTTCCCAAGGCGTTTACAATTCTAATTGGTTGTCAACTAAACTAAAAACTAGA
AGTAACATCTCTTGGGACGTATACAATTCGGATTGGTTAAAAAGTGGTCCTTCTGTAAGA
TCAGCGATTGGATCGGTAGCTTATAATTTAAATTGGGTTGAAAAATCACAAAAGATGTCG
AGTAACATCTCTTGGGACGTATACAATTCGAATTGGTTAAAAAGTAGTCCTTCTGCAAGA
CAAAATATTTCCCAAGGCATTTACAATTCTAATTGGTTGTCAAGTAAACCAAAAACTAGA
TCAGCAGTGGGATTAGCGGCATACGAATCTAATTGGATCAACAAATCCCCAAAAATGAAA
TCTGAGGTTGGATCAGCAGCTTATAATCTAAATTGGGTTGAACAATCACAAAAGATATCG
TCTGAGATTGGATCAGCAGCTTATAATCTAAATTGGGTTGAAAAATCACAAAAAATGTCG
ATAGCTGTTGgtttatcaatttataattcCAATTGGATTGGAAAATCTTCAaaggtatta
TTAGCCGTGGGATTAGCAGCATATGAATCTAACTGGATCAACAAATccccaaaaataaaa
TCTGCGATCGGATCGGCagcttataatttaaattgggTTGGAAAAtccaaaaaaatatcg
TCTACGATCGGATCGGCagcttataatttaaattgggTTGAAAAATCACAAAAGATGTTA
TCTGAGATTGGATCGGCAGCTTATAATCTAAATTGGGTTGAAAAACAACGAACGATGTCR
AGTAACATCTCTTGGGACATATACAATTCGAATTGGTTAAAAAGTAGTCCTTCTGCAAGA
CAAAATATTTCCCAAGGCCTTTACAATTCTAATTGGTTGTCAACTAAACCAAAAACTAGA

agaactaTTATCCAATGTATTTTGAGATCACAAAAGcctgaaaatattcatattggAAGT
aaaaatcttatacaATGTATCATCAGATCGCAGAAATCGGAAACAATTCAcgttggaaaa
aaaaatatgtgcaTCTTGGTCCAAAGATCCCAAAAACCTATAATCATCACGATTAATGGA
AAAAACATACTTTTTCTCATTCAAAGATCCCAAAAGCCAGTTATAATCACAATTAGCGGA
AaaaacattctttttctcattcaaaGATCTCAAAAACCAGTTATTATCAGGATTAGTGGA
AaaaacattctttttctcattctaaGATCCCAAAAGCCAGTTATTATTAAGATTAGTGGA
AaaaacattctttttctcattctaaGATCCCAAAAGCCAGTTATTATTAAGATTAGTGGA
AaaaacattctttttctcattcaaaGATCCCAAAAGccagttattattaaaattagtgGA
agaaatctatattttttaatgcaaaGATCTCAAAAACCTATGATTATAGCGATCGGTGGT
AGCAATCTATATTTTTTAATGCAAAGATCTCAAAAACCTATGATTATAGCGATCGGTGGT
AAAAACATTCTTTTTCTCATTCTAAGATCCCAAAAGCCAGTTATTATTAAGATTAGTGGA
AAAAACATTTTTTTTCTCATTCAAAGATCCCAAAAGCCAGTTATTATTAAGATTAGTGGA
AAAAACATTCTTTTTCTCATTCAAAGATCTCAAAAACCAGTTATTATCAGGATTAGTGGA
AAAAACATACTTTTTCTCATTCAAAGATCCCAAAAGCCAGTTATAATCACAATTAGCGGA
AAAAATATGTGCATCTTGGTCCAAAGATCCCAAAAACCTATAATCATCACGATCAATGGA
AGAACTATTATCCAATGTATTTTGAGATCACAAAAGCCTGAAAATATTCATATTGGAAGT
AAAAATCTTATACAATGTATCATCAGATCGCAGAAATCGGAAACAATTCACGTTGGAAAA
AGCAATCTATATTTTTTAATGCAAAGATCTCAAAAACCTATGATTATAGCGATCGGTGGT
AAAAATATGTGCATTTTGGTCCAAAGATCCCAAAAACCTATAATCATCACAATCAATGGA
AGAACTATTATCCAATGTATTTTGAGATCACAAAAGCCTGAAAATATTCATATTGGAAGT
AAAAATCTTATACAGTGTATCATCAGATCGCAGAAATCGGAAACAATTCACGTTGGAAAA
AAAAACATTCTTTTTCTCATTCAAAGATCCCAAAAGCCAGTTATTATTAAGATTAGTGGA
AAAAATCTTATACAGTGTATCATCAGATCGCAGAAATCTGAAACAATTCAcgttggaaaa
AGAACTATTATCCAATGTATTTTGAGATCACAAAAGCctgaaaatattcatattggAAGT
AGCAATCTATATTCGTTAATGCAAAGATCTCAAAAACCTGTGATTATATCGATCGATGGT
AAAAACATACTTTTTCTCATTCAAAGATCCCAAAAGCCAGTTATAGTCACAATTAGCGGA
AAAAACATACTTTTTCTCATTCAAAGATCCCAAAAGCCAGTTATAATCACAATTAGCGGA
aaaaatatgtgcaTCTTGGTCCAAAGATCCCAAAAACCGATAATCATCACAATCAATGGA
agtaatttatattctttaatgcAAAGATCTCAAAAACCTGTGATTGTAGCGATCGATGGT
aaaaacatactttttctcattcaaAGATCCCAAAAAccaattataatcaaaattagtGGA
AAAAActtactctttcttattcAAAGATCCCAAAAGCCAATTATAATCAGGGTTAATGGA
AAAAACATACTTTTTCTCATGCAAAGATCCCAAAAACCMGTWATAGTTACAATTAGTGGA
AGAAATCTTATGCAGTGTATCATCAGATCGCAAAATCCTGAAACAATTCGCgttggaaaa
AAGACTATTATCCAATGTATTATGAGATCGCAAAAGcctgaaaatattaatattggaaGT

GTCCTTCCAGCATTATCCTTGAAATATTACGCTTCTTTCTTATCAACGTCGTTTTCTTAC
ataaagatgccattgtcttttcaatattatgcttctTATTTGacttcatctttctcttac
GTTATACCAGCGTTATCCCTAAAATACTACACTtcgTTTCTATCATCGTCGTTCTCATAC
TTTTTACCtgtattatctttatcttattatatgtCGTTCTTGTCTTCGGcgttttcattt
TTTTTACCAacattatctttatcttattaCATGTCGttCCTATCCTCATCATTATCGTAT
TTTTTACCatcattatctttatcttattaCATGTCGttCCTATCCTCGTCATTCTCATAT
TTTTTACCatcattatctttatcttattaCATGTCGttCCTATCCTCGTCATTCTCATAT
TTCTTACCatcattatctttatcttattaCATGTCGttCCTATCCTCATCATTATCGTAT
ATTTTACCTCCGTTCTCCTTAGAGTATTATCTATCG------------------------
ATTTTACCTCCGTTCTCCTTAGAGTATTATCTATCG------------------------
TTTTTACCATCATTATCTTTATCTTATTACATGTCGTTCCTATCTTCGTCATTCTCATAT
TTTTTACCATTATTATCTTTATCTTATTACATGTCGTTCCTATCCTCGTCATTCTCATAT
TTTTTACCAACATTATCTTTATCTTATTACATGTCGTTCCTATCCTCATCATTATCGTAT
TTTTTACCTGTATTATCTTTATCTTATTATATGTCGTTCTTGTCTTCGGCGTTTTCATTT
GTTATACCAGCGTTATCCCTAAAATACTACACTTCGTTTCTATCATCGTCGTTCTCATAC
GTCCTTCCAGCATTATCCTTGAAATATTACGCTTCTTTCTTATCAACGTCGTTTTCTTAC
ATAAAGATGCCATTGTCTTTTCAATATTATGCTTCTTATTTGACTTCATCTTTCTCTTAC
ATTTTACCTCCGTTGTCCTTAGAGTATTATCTATCG------------------------
GTTATACCAGCGTTATCCCTAAAATACTACACTTCGTTTCTATCATCGTCGTTCTCATAC
GTCCTTCCAGCATTATCCTTGAAATATTACGCTTCTTTCTTATCAACGTCGTTTTCTTAC
ATAAAGATGCCATTGTCTTTTCAATATTATGCTTCTTATTTGACTTCATCTTTCTCTTAC
TTTTTACCATCATTATCTTTATCTTATTACATGTCGTTCCTATCTTCGTCATTCTCATAT
ataaagatgcCATTGTCTTTTCAATATTATGCTtctTATTTGacttcatctttctcttac
GTCCTTCCAGCATTATCCTTGAAATATTACGCTTCTTTCTTATCAACGTCGTTTTCTTAC
ATTTTACCTCCGTTGTCCTTAGAATATTATCTATCG------------------------
TTTTTAccaatattatctttatcttattatatgtCGttCCTGTCTTCgtcgttttcattt
TTTTTACCagtattatctttatcttattatatgtCGttCCTGTCTTCGGcgttttcattt
ATTTTACCAGCGTTATCCCTAAAATACTACACTtcgTTTCTATCATCGTCGTTCTCATAC
ATATTACCTCCGTTGTCCTTGGAGTATTATCTATCG------------------------
TTTATgccaatattatctttatcttactATATGTCGtTCTTGTCCTCGGCATTCTCGTAT
TTTTTACCAGCATTAtcattatcttattatatgtCGtTCTTGTCCTCGGCATTCTCGTAT
TTTATACcgatattatctttatcttattaCATGTCGtTCCTGTCTTYtgcattttcattt
ataaagatgccattatcttttcaatattattcttctTATTTaacttcatctttctcttat
GTTTTTCCAGCattatctttgaaatattacgcTTCTTTTTTATCAACGTCATTTTCATAC

TTCACCACATTACGTGCTACTCTCACC
ttcaCCAGCTTGAGAGCAGTGCTTAGA
TTTACAACATTACGTGCTGTAGTCACT
ttcacaACAATGAGAGCTGcagttaaa
TTCACAACAATGAGAGCTGctgttaat
TTCACGACAATGAgagctctaattaat
TTCACGACAATGAGagctgtaattaat
TTCACGACAATGAGagctttaattaat
---------------------------
---------------------------
TTCACGACAATGAGAGCTGTAATTAAT
TTCACGACAATGAGAGCTCTAATTAAT
TTCACAACAATGAGAGCTGCTGTTAAT
TTCACAACAATGAGAGCTGCAGTTAAA
TTTACAACGTTACGTGCTGTAGTCACT
TTCACCACATTACGTGCTACTCTCACC
TTCACCAGCTTGAGAGCAGTGCTTAGA
---------------------------
TTTACAACGTTACGTGCTGTAGTCACT
TTCACCACATTACGTGCTACTCTCACC
TTCACCAGCTTGAGAGCAGTGCTTAGA
TTCACGACAATGAGAGCTGTAATTAAT
ttcaCCAGCTTGAGAGCTGTACTTAGA
TTCACCACATTACGTGCTACTCTCAAT
---------------------------
ttcacaACAATGAGAgctctaattaat
ttcacaACAATGAGAGCTGcagttaaa
TTTACAGCGTTACGTGCTGTAGTTACT
---------------------------
TTCACAACAATGAGAGCtgtagttaat
TTCACAACAATGAGAGCTgcagttaat
ttaacaacATTGAGAGCTGTAGTTAAG
ttcaccAGCTTAAGAGCAatacttaga
TTCACCACATTACGTGCTACTCTCAAC
```
