## Supplementary material for "Expansion and accelerated evolution of 9-exon odorant receptors in *Polistes* paper wasps": Polistes ORs fasta, gff, and subfamily CDS alignment: Polistes_I_350_CDS.fa.aln.phylip.txt

```
 5 1161
PfusOR40     atgaacacACAATACTTTAACGTTCAACAATACGAAAAACTTATAAGACCTATAATGATA
PmetOR187    ATGAATACACAATACTTTAACGTTCAACAATACGAAAAACTTATAAGACCTATAATGATA
PdorOR31     ATGAATACACAATACTTTAACGTTCAACAATACGAAAAACTTATAAGACCTATAATGATA
PcanOR40     atgaacacACAATATTATAACGTTCAACAATACGAAAAACTCATAAGACCTATAAtgata
PdomOR50     atgaacatacaatatattaacttTCAAGAATAcgacaaattaataaaaccaaTTATGATA

ACTACCAAAATTATTTCCGTTTGGCCATTGGATAAAGACTCCACTAGGACAACTAAAATA
ACTACCAAAATTATTTCCGTTTGGCCATTGGATAAAGACTCCACTAGGACAACTAAAATA
ACAACCAAAATTATTTCCGTTTGGCCATTGGATAAAGACTCCACTAGGACAACTAAAATA
acaacaaaaattatttccgTTTGGCCATTGGATAAAGACTCTACTAGGATAACTAAAATA
ACAACGAAAATTATTTCCGTTTGGCCATTGGATAAAGATTCAACTAGGATAACTCAAATA

CTTCATAACTTGCACACGTTTGCTATGTTTTTTCTGatTATAGCAATATCAACTGCAACC
CTTCATAACTTGCACACGTTTGCTATGTTTTTTCTGATTATAGCAATATCAACTGCAACC
CTTCATAACTTGCACACGTTTGCTATGTTTTTTCTGATTATAGCAATATCAACTGCAACC
CTTCATAACTTGCACACTTTTGCTATGTTTTTTCTGatTATAGTAATATCAACTGCAACC
TTTCGTAACTTGCACACGTTTGCTATGTTTGCTAtgaTTATAACAATATCATTTGCAACA

ACGATGGAGGTAATAAATACAATCGATGATTTAAATGAAGCAACCGAGTGTGCTCTCCTA
ACGATGGAGGTAATAAATACAATCGATGATTTAAATGAAGCAACCGAGTGTGCTCTCCTA
ACGATGGAGGTAATAAATACAATCGATGATTTAAATGAAGCAACCGAGTGTGCTCTCTTA
ACGATGGaagtaataaatacaatcgaCGATTTAAATGAAGCAACCGAGTGTGCTCTCTTA
ACGATGGAGGTAATAAATACGATCGATGATTTAAATGAAGCAACCGAGTGTGCACTTTTA

TGTACTGCCTTTTATCTCAGTTTATTACGAGTAACGATTTATTCTTTACATCGCAAAGAT
TGTACTGCCTTTTATCTCAGTTTATTACGAGTAACGATTTATTCTTTACATCGCAAAGAT
TGTACTGCCTTTTATCTCAGTTTATTACGAGTAACGATTTATTCTTTACATCGCAAAGAT
TGTACTGCCTTTTATCTCAGTTTATTACGAGtaacaatttattctttacatCGCAAAGAT
TGTACAGCCTTTTATCTCAGTTTATTACGTGTCACGATTTATTCATTACATCGCAAAGAT

ATCTCTTACATCGTCGAAACTATGAAAAATGATTGGATTTTATCTAACTATGAAGATATC
ATCTCTTACATCGTTGAAACTATGAAAAATGATTGGATTTTATCTAACTATGAAGATATC
ATCTCTTACATCGTCGAAACTATGAAAAATGATTGGATTTTATCTAACTATGAAGATATC
ATCTCTTACATCGTCGAAACTATGAAAAACGATTGGATTTTATCTAACTATGAAGATATC
ATATCATACATCGTTGAAACTATGAAAAATGATTGGACATTAGCCAATTATGAAGAAATT

TTAATACTCAAGGATAAATGTTTACTTACGTTTCGTCTATCAAAATTGTTCATATTCTCT
TTAATACTCAAGGATAAATGTTTACTTACGTTTCGTCTATCAAAATTATTCATATTCTCT
TTAATACTCAAGGATAAATGTTTACTTACGTTTCGTCTATCAAAATTATTCATATTCTCT
TTAATACTCAAggataaatgtttatttacgTTTCGTTTATCaaaattgttcatattttCT
GTAATACTCAAGgacaaatgtttatttacaTTTCGTTTATCtaaattgttcatattttct

GTGGCTGGTACTATTTGTATATTCATATGTGCTCCTCTCATAGAGGGATTCATCTTTAAT
GTGGCTGGTACTATTTGTATATTCATATGTGCTCCTCTCATAGAGGGATTCATCTTTAAT
GTGGCTGGTACTATTTGTATATTCATATGTGCTCCTCTCATAGAGGGATTCATATTTAAT
GTGGCTAGTACTATCTGTATATTCATATCTGCTCCTCTCATAGaggGATTCatctttaat
GTGGCTTTTACCatctgtatatttatttctgcTCCTTTCATAGaggGAATTATCTTTAAT

ACAAACGTTAGGATATTACCATTTCGTGGGCATTACTTTGTAAATCACACGATTTCACCG
ACAAATGTTAGGATATTACCATTTCGTGGACATTACTTTGTAAATCACACGATTTCACCG
ACAAACGTTAGGATATTACCATTTCGTGGACATTACTTTATAAATCACACGATTTCACCG
acaaatattaggATATTACCATTTCGTGGACATTACTTTGTAAATCATACGATTTCACCG
ACAAATGTTAGAATATTACCATTTCgtggatattattttgtaaatcatACGATTTCACCT

GCATTCGAGATAATTTATACCTTCAACATTTTATCCGGCTGTTTTTCGGCCACTACCATA
GCATTCGAGATAATTTATACCTTCAACATTTTATCCGGCTGTTTTTCGGCCACTACCATA
GCATTCGAGATAATTTATACCTTCAACATTTTATCCGGCTGTTTTTCGGCCACTACCATA
ATCTTCGAGATAATTTATACCTTCAACATTTTATCCGGCTGTTTTTCGGCCACCACCATA
ATATTCGAGATAATATATACCTTCAACGTATTATCAGGCTGTTTTTCAGCCACCACCATA

GCCGGTGCTACAACTTTCAATCTCGTAGTTATCATGCACGGTTCAGCTAAATTTGCTATT
GCCGGTGCTACAACTTTCAATCTCGTAGTTATCATGCACGGTTCAGCTAAATTTGCTATT
GCCGGTGCTACAACTTTCAATCTCGTAGTTATCATGCACGGTTCAGCTAAATTTGCTATT
GCCGGTGCTACAACTTTCAATCTCGTTATTATTATGCACGGTTCAGCTAAATTCGCTATT
GCCGGTGCTACGACTTTCAATCTTGTCATAATTATGCACGGTTCAGCTAAATTTGctatt

CTacaaaaaagattgaaaaatatcaaggGCAACGATAGAAACGCATACGCCGAACTTTCG
CTACAAAAAAGATTGAAAAATATCAAGGGCAACGATAGAAACGCATACGCCGAACTTTCG
CTACAAAAAAAATTGAAAAATATCAAGGGCAACGATAGAAACGCATACGCCGAACTTTCG
TTGCaaaatagattgaaaaatatcaaggGCAACGATAGAAACGCATACGCCGAACTTTCG
atacaaaatagatTGAAACAAATCAAAGGAAACGATAGAAATGCATACGTAGAACTTTCG

GCGTGCGTTAAAAGTCATCAGGATGCTATCACGTTCGCCGATACATTGGAAAACGTTATA
GCGTGCGTTAAAAGTCATCAGGATGCTATCACGTTCGCCGATACATTGGAAAACGTTATA
GCGTGCGTTAAAAGTCATCAGGATGCTATCACGTTCGCCGATACATTGGAAAACGTTATA
GCGTGCGTTAAAAGTCATCAGGATGCAATCACGTTCGCCGATACATTGGAAAACGTTATA
GAATGTGTTAAAAGTCATCAGGAAGCTATCACGTTTGCAGATACATtggaaaatgttata

AATATCTTGGTATTAggacaatttattattagtaccGGTTTAGTATGTTTCGCAGGATTT
AATATCTTGGTATTAGGACAATTTATTATTAGTACCGGTTTAGTATGTTTCGCTGGATTT
AATATCTTGGTATTAGGACAATTTATTATTAGTACTGGTTTAGTATGTTTCGCAGGATTT
AATATCTTGGTCTTAggacaatttattattagtaccGGTTTAGTATGTTTCGCAGGATTT
aatatcttaGTATTGggacaatttattattagtactGGTTTAGTATGTTTCGCAGGATTT

CAAATAACTGCGATGATCGAAGATAAAGCTcgactaataaaatatacctgTTTTTTGAAT
CAAATAACTGCGATGATCGAAGATAAAGCTCGACTAATAAAATATACCTGTTTTTTGAAT
CAAATAACTGCGATGATCGAAGATAAAGCTCGACTAATAAAATATACCTGTTTTTTGAAT
CAAATAACTGCGATGATCGAAGATAAAGctaaactaataaaatatacctgTTTTTTGAAT
CAAATAACTGCGATGATTGAAGATAAAGctcgattaataaaatatacgtgtTTTTTAAAC

TCTGCAATTCTggaactttttctatttagttATAGCGGTAATAAATTGATCGACGagagC
TCTGCAATTCTGGAACTTTTTCTATTTAGTTATAGCGGTAATAAATTGATCGACGAGAGC
TCTGCAATTCTGGAACTATTTCTATTTAGTTATAGCGGTAATAAATTGATCGACGAGAGC
TCTGCAATTCTggaactttttctatttagttATAGcggtaataaattaatcgacgagaGC
TCCGCAATTTTGGAACTTTTTCTATTCAGTTATAGTGGAAATGAATTGATCGATGagagT

GAAGCTATAGGATATGCTGCTTACGAAAGTGAATGGTATAACAACAACTTAGGCCTAACT
GAAGCTATAGGATATGCTGCTTACGAAAGTGAATGGTATAACAACAACTTAGGCCTAACT
GAAGCTATAGGATATGCTGCTTACGAAAGTGAATGGTATAACAACAATTTAGGCCTAACT
GAAGCTATAGGATATGCTGCTTACGAAAGCGAATGGTATAACAACAACTTTGGGCCAACT
GAGGCTATTGGATATGCTGCATATGAAAGTGAATGGTATAACAACAACTTGGGCTTAACA

TTACAAACGATTATCATGCGATGCAGAATACCATGTAAAATAACAGCCgctaaattttat
TTACAAACGATTATCATGCGATGCAGAATACCATGTAAAATAACAGCCGCTAAATTTTAT
TTACAAACGATTATCATGCGATGCAGAATACCATGTAAAATAACAGCCGCTAAATTTTAT
CTACAAACGATTATCATGCGATGCAGAATACCATGTAAAATAACAGCCgctaaattttat
CTAAAAACGATTATCATGCGATGCAGAATACCATGTAAAATAACAGCtgctaaattttat

aatatgtcTCTGGAAAGCTTCGCAAAGGTTCTCAGTACATCATTTTCATATCTCACAGTA
AATATGTCTCTGGAAAGCTTCGCAAAGGTTCTCAGTACATCATTTTCATATCTCACAGTA
AATATGTCTCTGGAAAGCTTCGCAAAGGTTCTCAGTACATCATTTTCATATCTCACAGTA
aatatgtcTTTGGAAAGCTTCGCAAAGGTTCTCAGTACATCATTTTCATATCTCACAGTA
aatatgtctTTGGAAAGTTTTGCAAAAgttcTCAGTACATCATTTTCATATCTCACAGTA

CTTCAAGCAActaatgaagaa
CTTCAAGCAACTAATGAAGAA
CTTCAAGCAACTAATGAAGAA
CTTCAAGCAActaatgaagaa
CTTCAAGCAACtaacgaagaa
```
