## Supplementary material for "Expansion and accelerated evolution of 9-exon odorant receptors in *Polistes* paper wasps": Polistes ORs fasta, gff, and subfamily CDS alignment: Polistes_J_350_CDS.fa.aln.phylip.txt

```
 20 1227
PfusOR95     ATGCTGGATCATGTAGAACAAGACGTATCGATAATCTTGACTATCTTTTTCATGAAATTT
PfusOR96     ---ATGATGAACAAATCGAAATTTTTAGCAATTAACGTGGCACGGTTTTTAATGAAAGCT
PfusOR97     ATGGCAAGTAAGTCGTCTAAGTACTTTTCAATAAGAATAACAGAGTTTCTTATGAAAACC
PfusOR99     ---ATGTTAAAGAAGGACAGGTATCTATCGGTTACGATCACGCGTATCTTCATGAAATTT
PmetOR92     ATGCTGGATCATGTAGAACAAGACGTATCGATAATCTTGACTATCTTTTTCATGAAATTT
PmetOR93     ---ATGATGAACAAATCGAAATTTTTAGCAATTAACGTGGCACGGTTTTTAATGAAAGCT
PmetOR94     ATGGCAAGTAAGTCGTCTAAGTACTTTTCAATAAGAATAACAGAGTTTCTTATGAAAACC
PmetOR174    ---ATGTTAAAGAAGGACAGGTATCTATCGGTTACGATCACGCGTATCTTCATGAAATTT
PdorOR75     ATGTTGGATCATGTAGAACAAGACGTATCGATAATCTTGACTATCTTTTTCATGAAATTT
PdorOR76     ---ATGATGAACAAATCGAAATTTTTAGCAATTAACGTGGCACGGTTTTTAATGAAAGCT
PdorOR77     ATGGCAAGTAAGTCGTCTAAGTACTTTTCAATAAGAATAACAGAGTTTCTTATGAAAACC
PdorOR80     ---ATGTTAAAGAAGGACAGGTATCTATCGGTTACGATCACGCGTATCTTCATGAAATTT
PcanOR59     ---ATGTTAAAGAAGGACAGATATCTATCGGTTACTATAACGCGTATCTTTATGAAATTT
PcanOR106    ATGGCAAGTAAATCGTCTATGTACTTTTCAATAAGAATAACAGAGTTTCTTATGAAAACC
PcanOR107    ---ATGATGAACAAATCGAAATTTTTAGCAGTTAACGTGGCACggtttttaatgaaaact
PcanOR108    ATGCAGGATCATGTGGAACAGGACGTATCGATAATCTTGACTAtctttttcatgaaattt
PdomOR99     ---ATGTTAAAGAAAGACAGGTATCTATCGGTTACAATCACGcgtattttcatgaaattt
PdomOR119    CAGGAGGATCATGTAGAACAAGACATATCGATAATATTGACCAtctttttcatgaaattt
PdomOR120    ---ATGAAGAACAAATCTAAATTTTTATCGGTTAACGTGGCacgatttttaatgaaaact
PdomOR121    ATGGCAAGTAAATCATCtaagtatttttcaataagaaTAACAGAGTTTCTTATGAGAATT

GCCGGCTTTTGGTTAGCCGCCAATCCTTCGGAACAATTTCGAAGACGAATTGCATTGTAT
GTTGGTTTTTGGACAGCGGATACGGTTAACGAGCAACGTTTATTAAAtgcaatttttgtt
GTTGGTTTTTGGTATCCTGAAACTACTAGGGAAAAATGGATACTCGATGGAATATTATTG
GTCGGCTTTTGGGTGGTGGAAACGAGACGGGAACAAATGCTACTTTACGTAGCCCTAAGT
GCCGGCTTTTGGTTAGCCGCCAATCCTTCGGAACAATTTCGAAGACGAATTGCATTGTAT
GTTGGTTTTTGGACAGCGGATACGGTTAACGAGCAACGTTTATTAAATGCAATTTTTGTT
GTTGGTTTTTGGTATCCTGAAACTACTAGGGAAAAATGGATACTCGATGGAATATTATTG
GTTGGCTTTTGGGTGGTGGAAACGAGACGGGAACAAATGCTACTTTACGTAGCCCTAAGT
GCCGGCTTTTGGTTAGCCGCCAATCCTTCGGAACAATTTCGAAGACGAATTGCATTGTAT
GTTGGTTTTTGGACAGCGGATACGGTTAACGAGCAACGTTTATTAAATGCAATTTTTGTT
GTTGGTTTTTGGTATCCTGAAACTACTAGGGAAAAATGGATACTCGATGGAATATTATTG
GTTGGCTTTTGGGTGGTGGAAACGAGACGGGAACAAATGCTACTTTACGTAGCCCTAAGT
GTTGGGTTTTGGGTGGTGGAAACGAGACGGGAACAAATGCTACTTTACGTAGCCCTAAGT
GTTGGTTTTTGGTATCCTGAAACTACTAAGGAAAAATGGATATTCGATGGAATATTATTG
gTTGGCTTTTGGACAGCGGATACGGTTACCGAACAACGTTtattaaatgcaatttttgtt
gccGGCTTTTGGTTAGCCGCCAATCCTTCGGAACAATTTCGAAGACGAATTGCATTGTAT
gtTGGCTTTTGGGTGGTGGAAACGAAACGTGAACAAATGTTACTTTACATAGCCCTAATT
gcCGGTTTTTGGTTAGCCGCCAATCCATCGGAACAATTTTTAAGACGAATTGCATTGTAT
gTTGGTTTTTGGACAGCGGATACGATTAATGAACAacgtttattaaatgtaatatttgct
GTTGGTTTTTGGTATCCTGAGACTACTAGGGAAAAATGGATACTCGATGGAATATTATTG

TATACCGCTGGTGCTGTCTCTTTCGCTGTTTACGTCGAAGTAaccgatttttattattcc
tacacCATCTTTGCGATTGGTTTGGCTTTATGGATCGAAGCttacgatttttatattagc
TACACTTTAATAGCTGTCAGTACTGCTTTGAGCGTCGAGTCTTTGGATTTTTATTACAGT
TATGCAATTTTAGCGATAGTTTTTGCAATTTGCGTCGAGTTCGCTGACCTCTATCATTGT
TATACCGCTGGTGCTGTCTCTTTCGCTGTTTACGTCGAAGTAACCGATTTTTATTATTCC
TACACCATCTTTGCGATTGGTTTGGCTTTATGGATCGAAGCTTACGATTTTTATATTAGC
TACACTTTAATAGCTGTCAGTACTGCTTTGAGCGTCGAGTCTTTGGATTTTTATTACAGT
TATGCAATTTTAGCGATAGTTTTCGCAATTTGCGTCGAGTTCGCTGACCTCTATCATTGT
TATACCGCTGGTGCTGTCTCTTTCGCTGTTTACGTCGAAGTAACCGATTTTTATTATTCC
TACACCATCTTTGCGATTGGTTTGGCTTTATGGATCGAAGCTTACGATTTTTATATTAGC
TACACTTTAATAGCTGTCAGTACTGCTTTGAGCGTCGAGTCTTTGGATTTTTATTACAGT
TATGCAATTTTAGCGATAGTTTTCGCAATTTGCGTCGAGTTCGCTGACCTCTATCATTGT
TATGCAATTTTAGCGATAGTATTTGCAATTTGCGTCGAGTTCGCTGACCTCTATCATTGT
TACACTTTAATAGCTGTCAGTACTGCTTTGAGTGTCGAGTCTTtggatttttattacaat
tacacCATCATTGCGATTGGTTTGGCTTTATGGATCGAGGCttacgatttttatattagc
TATACCGCTGGTGCTGTCTCTTTTGCTGTTTACGTCGAAGTAaccgatttttattattcc
TATGCAATTTTAGCAATAGTTTTTGCAATTTGCGTCGAGTTCGCTGACCTCTATCATTGT
TACACTGCTGGTGCTGTATCTTTCGCAGTTTACGTCGAAGTaacagatttttattattcc
TATACCATCTTTGCAATTGCTTTAGCTTTATGGATCGAGGCttacgatttttatattagc
TACACTTTATTAGCTATCAGTACTGCTTTGGGCATCGAGTCTATGGATTTTTATTACAGT

cgAGACGATTTCACTGAGACAATTTATATCTTGTGCAATACTATGACCCTCGTTATGGTT
tTCGGTGAATTTTACGCTGTTACGTACACTGCGTGCACTTCGATGCCAGTTGtagtaatt
TGGGGCGATTTTTATGCATTGACTTATACAGCGTGCAGTACAATGCCAGTGATAAtagtg
CTAGGTGACTTTTACGCATTGACATACAATTTGTGCGCAACGATGcttttaattatgata
CGAGACGATTTCACTGAGACAATTTATATCTTGTGCAATACTATGACCCTCGTTATGGTT
TTCGGTGAATTTTACGCTGTTACGTACACTGCGTGCACTTCGATGCCAGTTGTAGTAATT
TGGGGCGATTTTTATGCATTGACTTATACAGCGTGCAGTACAATGCCAGTGATAATAGTG
CTAGGTGACTTTTACGCATTGACATACAATTTGTGCGCAACGATGCTTTTAATTATGATA
CGAGACGATTTCACTGAGACAATTTATATCTTGTGCAATACTATGACCCTCGTTATGGTT
TTCGGTGAATTTTACGCTGTTACGTACACTGCGTGCACTTCGATGCCAGTTGTAGTAATT
TGGGGCGATTTTTATGCATTGACTTATACAGCGTGCAGTACAATGCCAGTGATAATAGTG
CTAGGTGACTTTTACGCATTGACATACAATTTGTGCGCAACGATGCTTTTAATTATGATA
CTAGGTGATTTTTACGCATTGACATACAATTTGTGCGCAACGATGcttttaattatgata
tgggGCGATTTTTATGCATTGACTTATACAGCGTGCAGTACAATGCCAGTGATAAtagtg
TTCGGTGAATTTTACGCTATAACATACACTGCTTGCAGTTCGATGCCAGTTGTAGTAATT
cgAGACGATTTCACTGAGACAATTTATATCTTGTGCAATACTATGACCCTCGTTATGGTT
CTAGGTGATTTTTACGCATTGACGTATAATTTGTGTGCTACAATGTTACTAATTATGATA
cgAGACGATTTCTCTGAGACGATTTATATCATGTGCAATACTATGACCCTCGTAATGGtt
TTTGGTGAATTTTACgCTATTACGTATACCGCTTGCAGTTCGATGCCAGTTGcagtaatt
TCGGGTGATTTTTACGCGTTAATTTATACAGCGTGCAGTACAATGCCAGTGATAatagtg

TTatgtaaaatgtttatattatcccTCCAtcgtagaaaatttttatatctaatcaAATAC
ataatgaaaataattatttttctacgtaatagaaaagatatgatgaaattaattcgatac
ttaattaaaatatcaatatttatattgcatcgtaaaaaaatgatgaaattgattaaatac
ttagTGAAATTCGgcaatttcatatattatcgTAATATCGTTTTAAAGTTAATCACTTAC
TTATGTAAAATGTTTATATTATCCCTCCATCGTAGAAAATTTTTATATCTAATCAAATAC
ATAATGAAAATAATTATTTTTCTACGTAATAGAAAAGATATGATGAAATTAATTCGATAC
TTAATTAAAATATCAATATTTATATTGCATCGTAAAAAAATGATGAAATTGATTAAATAC
TTAGTGAAATTCGGCAATTTCATATATTATCGTAATATCGTTTTAAAGTTAATCACTTAC
TTATGTAAAATGTTTATATTATCCCTCCATCGTAGAAAATTTTTATATCTAATCAAATAC
ATAATGAAAATAATTATTTTTCTACGTAATCGAAAAGATATGATGAAATTAATTCGATAC
TTAATTAAAATATCAATATTTATATTGCATCGTAAAAAAATGATGAAATTGATTAAATAC
TTAGTGAAATTCGGCAATTTCATATATTATCGTAATATCGTTTTAAAGTTAATCACTTAC
ttagTGAAATTCggtaatttcatatattatcgTAATATCGTTTTAAAGTTAATCACTTAT
ttaattaaaatatcaatatttatcttgcatcgtaaaaaaatgatgaaattgattaaatac
ATAATGAAGATAATTATTCTTCTACGTAATCGAAAAGATATGATGAAATTAATTCGTTAT
TTatgtaaaatgttaatattatccCTCCatcgtagaaaatttttatatctaatcaAATAC
TTAGTCAAATTTggtaatttcatatattatcgtaatattgttttaaaattaattacttac
ttatgtaaaatgtttatattatcagTTCAtcgtagaaaatttttatatctcatCAAATAC
ataatgaaaataattatttttctacgtaATCGTAAAGACATGATGAGATTAATACGATAT
ttaattaaaataacaatatttaccCTGCATCgtgaaaaaatgatgaaattgattaaatac

ATGCAAGATTATTTCTGGAATTTTCATTACGAACCCTATGAGAATACGATCATTAAAGAT
aCGGAAAAGAATTTCTGGTTCAACGAGTACGACGAATTCGGTAAAAAGATATTGAACGAC
ACCCAGGAGAATTTTTGGTATCAAAAATACGACGATTTCGGTGAAAAGATTTTAAACGAG
GCCGAAAAGAATTTTTGGAAAGTCGAATACGATAATACGAGTGCTAGAATATTGGAGGAA
ATGCAAGATTATTTCTGGAATTTTCATTACGAACCCTATGAGAATACGATCATTAAAGAT
ACGGAAAAGAATTTCTGGTTCAACGAGTACGACGAATTCGGTAAAAAGATATTGAACGAC
ACCCAGGAGAATTTTTGGTATCAAAAATACGACGATTTCGGTGAAAAGATTTTAAACGAG
GCCGAAAAGAATTTTTGGAAAGTCGAATACGATAATACGAGTGCTAGAATATTGGAGGAA
ATGCAAGATTATTTCTGGAATTTTCATTACGAACCCTATGAGAATACGATCATTAAAGAT
ACGGAAAAGAATTTCTGGTTCAACGAGTACGACGAATTCGGTAAAAAGATATTGAACGAC
ACCCAGGAGAATTTTTGGTATCAAAAATACGACGATTTCGGTGAAAAGATTTTAAACGAG
GCCGAAAAGAATTTTTGGAAGGTCGAATACGATAATACGAGTGCTAGAATATTGGAGGAA
GCCGAACAAAATTTTTGGAAAGGTGAATACGATAATACGAGTGCTAAAATATTGGAGGAA
aCCCAGGAGAATTTTTGGTACCAAAAATACGACGATTTCGGTGAAAAGATTTTAAACGAG
ACGGAAAAGAATTTCTGGTTCAACGAATACGACGAATTCGGTGAAAAGATATTGAACGAC
ATGCAAGATCATTTCTGGAATTTTCATTACGAATCTTATGAAAATACGATCATTAAAGAT
gCCGAAAAGAATTTTTGGAAAGTTGAATACGATAACGCGAGTGCCAAAATATTGGACGAA
ATGCAAGATTATTTTTGGAATTCTCATTACGAGCCCTATGAAAATACGATCATTAAGGAT
ACGGAAAAGAATTTTTGGTTCAACGAGTATGACGAATTTGGTGAAAAGATATTAAACGAC
aCCCAAGAGAATTTTTGGTATCAAAAATATGACGATTTCGgtgaaaagatattaaatgag

TGTAGAAAACAGTGTACGTactttgtttgttcgttcacTTTCTTCGCACAGGGTACCGTT
GTCAACATAAAAGGAAGcattttaatttgttgtttCACGTGTTGCGTTCAAAGTACCGTA
ATTGACAATAagggaatatttttaatgtgttCCTTTACATTCTTTGTTCAAGGAACTGCT
TACGACAAACGCGGTGTTCTTATGACATATACGTTTACCGTGATAGTTAATTTAGCtgcg
TGTAGAAAACAGTGTACGTACTTTGTTTGTTCGTTCACTTTCTTCGCACAGGGTACCGTT
GTCAACATAAAAGGAAGCATTTTAATTTGTTGTTTCACGTGTTGCGTTCAAAGTACCGTA
ATTGACAATAAGGGAATATTTTTAATGTGTTCCTTTACATTCTTTGTTCAAGGAACTGCT
TACGACAAACGCGGTGTTCTTATGACATATACGTTTACCGTGATAGTTAATTTAGCTGCG
TGTAGAAAACAGTGTACGTACTTTGTTTGCTCGTTCACTTTCTTCGCACAGGGTACCGTT
GTCAACATAAAAGGAAGCATTTTAATTTGTTGTTTCACGTGTTGCGTTCAAAGTACCGTA
ATCGACAATAAGGGAATATTTTTAATGTGTTCCTTTACATTCTTTGTTCAAGGAACTGCT
TACGACAAACGCGGTGTTCTTATGACATATACGTTTACCGTGATAGTTAATTTAGCTGCG
TACGACAAACGTGGTGTTCTTATGACATATACGTTTACCGTGATAGTTAATTTAGCtgcg
ATCGACAATAagggaatatttttaatgtgttCCTTTACATTCTTTGTTCAAGGAACTGCT
GTTAACATAAAAGGAAGcattttaatttgttgtttCACGTGTTGCGTTCAAAGTACCGTA
TGTAGGAAACAGTGTACGTACTTTGTTTGCTCGTTCACTTTCTTTGCGCAGGGTACCGTT
TATGACAAACGTGGTGTTCTTATGACATATACCTTTACCGTGATCGTTAATTTAGCtgcg
TGTAGAAAACAGTGTACGtactttgtttgttcgttcacTTTCTTCGCTCAGGGTACCGTT
GTTAATATGAAAGGAAgcattttaatttgttgtttcaCATGTTGCGTTCAAAGTACTGTA
ATCGACAATAAAGGAATACTTTTAATGTGTTCCTTTACATTCTTTGTTCAAGGAACTGCC

TTTACTTACGTGGTAACACCGATTGTTGAAAACATTGGTAAAAACGAATCTGACAGGATA
TTTACTTACATATTGACTCCTataatagaaaatattggaaaaaatgaGACCGACAGAATT
GTTACTTATACCTTGACACCGATCATAgAAAACTGGGGGAAAAATGATAGCGATAGGATT
tttaattatatttttgcgcCCTTGGTCGaaaatattggAAGAAACGAGACGGATCGCGTG
TTTACTTACGTGGTAACACCGATTGTTGAAAACATTGGTAAAAACGAATCTGACAGGATA
TTTACTTACATATTGACTCCTATAATAGAAAATATTGGAAAAAATGAGACCGACAGAATT
GTTACTTATACCTTGACACCGATCATAGAAAACTGGGGGAAAAATGATAGCGATAGGATT
TTTAATTATATTTTTGCGCCCTTGGTCGAAAATATTGGAAGAAACGAGACGGATCGCGTG
TTTACTTACGTGGTAACACCGATTGTTGAAAACATTGGTAAAAACGAATCTGACAGGATA
TTTACTTATATATTGACTCCTATAATAGAAAATATTGGAAAAAATGAGACCGACAGAATT
GTTACTTATACCTTGACACCGATCATAGAAAACTGGGGGAAAAATGATAGCGATAGGATT
TTTAATTATATTTTTGCGCCATTGGTCGAAAATATTGGAAGAAACGAGACGGATCGCGTG
tttaattatatttttgcgCCATTAGTCGaaaatattggaAGAAACGAGACGGATCGCGTG
GTTACTTATACCTTGACACCGATCATAGAAAACTGGGGGAAAAATGATAGCGATAGGATT
TTTACTTACATGTTGACTCCTAtaatagAAAATATTGGGAAAAATGAGACCGACAGAATT
TTTACTTACGTGGTAACACCGATTGTTGAAAACATTGGTAAAAACGAATCGGACAGGATA
tttaattatatttttgcacCTCTGGTTGaaaatattggAAGAAATGAGACGGATCGTGTG
TTTACTTACGTTGTAACACCAATTGTTGAAAACATTGGTAAAAACGAATCTGATAGGATA
TATACTTACATGTTAACTCCTATAatagAAAATATTGGCAAAAATGAGACAGACAGAATT
TTTACTTATGCCTTGACACCGATCATAGAAAATTGGGGAAAAAATGATAGCGATAGAATT

CTTCCATTTACAATGTGGGTTGATCTACCTTTTTCTATGACACCGTATTTTGAGGCAACA
CTTCCTTTAAACGTTTGGTTGGGTTTAGACACTCATTTATCTCCATACTTCGAAATTGCT
CTCCCATTTAATTTATGGATCGACGTACCAAAAACAACGACTCCTTATTTCGAAGTGTTT
TTACCTTTTAAATTGTGGGTTGATTTACCACTGAAGGTTACGCCTTATTACGAGATTACT
CTTCCATTTACAATGTGGGTTGATCTACCTTTTTCTATGACACCGTATTTTGAGGCAACA
CTTCCTTTAAACGTTTGGTTGGGTTTAGACACTCATTTATCTCCATACTTCGAAATTGCT
CTCCCATTTAATTTATGGATCGACGTACCAAAAACAACGACTCCTTATTTCGAAGTGTTT
TTACCTTTTAAATTGTGGGTTGATTTACCACTGAAGGTTACGCCTTATTACGAGATTACT
CTTCCATTTACAATGTGGGTTGATCTACCTTTTTCTATGACACCGTATTTTGAGGCAACA
CTTCCTTTAAACGTTTGGTTGGGTTTAGACACTCATTTATCTCCATACTTCGAAATTGCT
CTCCCATTTAATTTGTGGATCGACGTACCAAAAACAACGACTCCTTATTTCGAAGTGTTT
TTGCCTTTTAAATTGTGGGTTGATTTACCACTGAAGGTTACGCCTTATTACGAGATTACT
TTACCTTTTAAATTGTGGGTTGATTTACCACTCAAAATTACCCCTTATTACGAGATTACT
CTACCATTTAATTTATGGATCGACGTACCAAAAACAACGACTCCTTATTTCGAAGTGTTT
CTTCCTTTCAACGTTTGGTTGGGTTTAGACACTCATTTATCTCCATACTTCGAAATTGCT
CTTCCATTTACAATGTGGGTTGATCTACCTTTTTCTATGACACCGTATTTTGAAGCAACA
TTGCCTTTTAAATTGTGGGTTGATTTACCAGTCAAAGTTACACCCTATTATGAAATTACT
CTTCCATTTACAATGTGGGTTGATCTACCTTTTTCTATGACACCGTATTTTGAAGCAACT
CTTCCTTTCAATGTTTGGTTGGGTTTGGACACACATTTATCACCATATTTCGAAATTGCA
CTACCATTTAATTTATGGATCGACGTACCAAAAACAACGACTCCTTATTTCGAAGTATTT

TTCGTAATACagGTGTTATCCCTCTACACTGTAGGTATTTGTTATTTCTGCTTTGacaat
TTTGTAATGGAGGTTATCGCGATGATACATTCGGGACTTTGTTTCTGTTGTTTCGACAAT
TTTACGATTGAGACTCTCGCCCTGATACACACAGCCGTTTGTTTTGCCTGTTTCGATAAT
TACACGATTCAGTCTCTTTCAACATTTCATTCAGGAATTTGCACATTTTGTTTCGACAAT
TTCGTAATACAGGTGTTATCCCTCTACACTGTAGGTATTTGTTATTTCTGCTTTGACAAT
TTTGTAATGGAGGTTATCGCGATGATACATTCGGGACTTTGTTTCTGTTGTTTCGACAAT
TTTACGATTGAGACTCTCGCCCTGATACACACAGCCGTTTGTTTTGCCTGTTTCGATAAT
TACACGATTCAGTCTCTTTCAACATTTCATTCAGGAATTTGCACATTTTGTTTCGACAAT
TTCGTAATACAGGTGTTATCCCTCTACACTGTAGGTATTTGTTATTTCTGCTTTGACAAT
TTTGTAATGGAGGTTATCGCGATGATACATTCGGGACTTTGTTTCTGTTGTTTCGACAAT
TTTACGATTGAGACTCTCGCCCTGATACACACAGCCGTTTGTTTTGCCTGTTTCGATAAT
TACACGATTCAGTCTCTTTCAACATTTCATTCAGGAATTTGCACATTTTGTTTCGACAAT
TATACGATTCAGTCTCTTTCAACATTTCATTCAGGAATTTGTACATTTTGTTTcgacaat
TTTACGATTGAGACTCTCGCCCTGATACACACAGCCGTTTGTTTTGCCTGTTTCGATAAT
TTTCTAATGGAGGTTATCGCGTTGATACATTCGGGACTTTGTTTCTGTTGTTTCGACAAC
TTCGTAATAcagGTATTATCCCTCTACACTGTAGGTATTTGTTATTTCTGCTTTGACAAT
TATACGATTCAGtcACTTTCAACATTTCATTCTGGaatttgtacattttgttTCGACAAT
TTCGTAATAcagGTATTATCCCTCTATACCGTTGGCATTTGTTATTTCTGCTTTGAcaat
TTTATAATGGAGATTATCGCGTTGATACATTCGGGACTTTGTTTCTGTTGTTTCGACAAT
TTTACGATTGAGACTCTCGCCTTAATACACACGGCCCTTTGTTTTACCTCTTTCGATAAT

ttattatgtatcatgaatCTTCACACAGCAGCCCAATTTCGTATTTTGCAACATCGTCTT
TTTCTATGCCTGTTGAATTTAACAGTAGCCGGACAATTTCGTATCCTTCAACATCGATTG
TTCTTATGCCTTCTAAGCATACACGCAGCTGGCCAATTCAAAATACTTCAATACAAACTC
TTCATTTGCACGTTCAACATACACGTAGCGGcacaattgaaaattttagcACACAGATTG
TTATTATGTATCATGAATCTTCACACAGCAGCCCAATTTCGTATTTTGCAACATCGTCTT
TTTCTATGCCTGTTGAATTTAACAGTAGCCGGACAATTTCGTATCCTTCAACATCGATTG
TTCTTATGCCTTCTAAGCATACACGCAGCTGGCCAATTCAAAATACTTCAATACAAACTC
TTCATTTGCACGTTCAACATACACGTAGCGGCACAGTTGAAAATTTTAGCACACAGATTG
TTATTATGTATCATGAATCTTCACACAGCAGCCCAATTTCGTATTTTGCAACATCGTCTC
TTTCTATGCCTGTTGAATTTAACAGTAGCCGGACAATTTCGTATCCTTCAACATCGATTG
TTCTTATGCCTTCTAAGCATACACGCAGCTGGCCAATTCAAAATACTTCAATACAAACTC
TTCATTTGCACGTTCAACATACACGTAGCGGCACAGTTGAAAATTTTAGCTCACAGATTG
tttatttgcacGTTCAACATACACGTAGCGGCACAATTCAAAATTTTAGCACACAGGTTG
TTCTTATGCCTTCTAAGCATACACGCAGCTGGCCAATTCAAAATACTTCAATACaaatta
TTTCTATGCCTGTTGAATTTAACAGTAGCCGGACAATTTCGTATCCTTCAACATCGATTG
TTATTATGCATCATGAATCTTCACGCAGCAGCCCAATTTCGTATTTTGCAACATCGTCTT
TTCATTTGTACGTTCAACATACACGTTGCTGCACAGTTCAAAATTTTAGCACACAGGTTG
ttattatgtatcatGAACCTTCACACAGCAGCCCAATTTCGTATTTTGCAACATCgttta
TTTTTATGTCTGTTAAATTTAACAGTAGCCGGACAATTTCGTATACTTCAACATCGATTA
TTCTTATGTCTTCTAAGCATACACGCAGCTGGCCAATTCAAAATACTTCAATACAAACTT

GTTAAAATTGATCATGAACAAGAATTGGAAAACAACGATACTTCTGATTCttattcgatt
GAAATATTGTTGGATAAGAGCGTATTGTGTTATATGACACGGGACAAAGTTTGCCAAGTC
AAGAACATTTTTGATTGGAATATGAAggattcttttaaa---------------------
GAAATGATCGGCGAAAGGTATATC---AAAACCATGacgaatgaaaaatcattGGCCATC
GTTAAAATTGATCATGAACAAGAATTGGAAAACAACGATACTTCTGATTCTTATTCGATT
GAAATATTGTTGGATAAGAGCGTATTGTGTTATATGACACGGGACAAAGTTTGCCAAGTC
AAGAACATTTTTGATTGGAATATGAAGGATTCTTTTAAA---------------------
GAAATGATCGGCGAAAGGTATATC---AAAACCATGACGAATGAAAAATCATTGGCCATC
GTTAAAATTGATCATGAACAAGAATTGGAAAACAACGATACTTCTGATTCTTATTCGATT
GAAATATTGTTGGATAAGAGCGTATTGTGTTATATGACACGGGACAAAGTTTGCCAAGTC
AAGAACATTTTTGATTGGAATATGAAGGATTCTTTTAAA---------------------
GAAATGATCGGGGAAAGGTATATC---AAAACCATGACGAATGAAAAATCATTGGCCATC
GAAATGATCGGGGAAAGATATATC---AATACCATGACGAACGAAAAATCATTGCCCATC
aagaacatttttgaTTGGGATATGGAGGATTCTTTTAAA---------------------
GAAATATTGTTGGATAAGAGCGTATTGTCTTATATGACACGTGACAAAGTTTGCCAAGTC
GTTAAAATTgatcatgaaaaaaaattggaaaacaaCGATACTCctgatttttattcgttt
GAAATGATCGGTAAAAGGTATACC---AATTCCATgaacaatgaaaaatcattACCAATT
atgaaaattgatcatgagaaaaaaatagataacaaCGACAATTGTGATTCTTATTCGATT
GAAATATTGTTGGATAAAAGTGTATTGTGTTATATGACTCAGGATAAAGTTTGTCAAGAC
AAGAACATTTTTGATTGGGATTTGATGGATTTTTCGAAA---------------------

aatcgattacaatttgtttataataaacttaaaaaatgtatcgtacAACATCAAATGCTT
GAAGATGCACGAGAAACTTTTGAAGAATTCAAAAGATGCGTTAAACATCATCGCATGCTT
caaaCTATTTCCATTAATTACGACAAACTCACGGATTGCGTTAAAAGGCATAACGAATTA
GATAAAGCTGATTACGCGTTAATCGAATTAAGGGATTGCGTATTGCAACATCGTGCATTG
AATCGATTACAATTTGTTTATAATAAACTTAAAAAATGTATCGTACAACATCAAATACTT
GAAGATGCACGAGAAACTTTTGAAGAATTCAAAAGATGCGTTAAACATCATCGTATGCTT
CAAACTATTTCCATTAATTACGACAAACTCACGGATTGCGTTAAAAGGCATAACGAATTA
GATAAAGCTGATTACGCGTTAATCGAATTAAGGGATTGCGTATTGCAACATCGTGCATTG
AATCGATTACAATTTGTTTATAATAAACTTAAAAAATGTATCGTACAACATCAAATGCTT
GAAGATGCACGAGAAACTTTTGAAGAATTCAAAAGATGCGTTAAACATCATCGTATGCTT
CAAACTATTTCCATTAATTACGACAAACTCACGGATTGCGTTAAAAGGCATAACGAATTA
GATGAAGCTGATTACGCGTTAATCGAATTAAGGGATTGCGTATTGCAACATCGTGCATTG
GATAAAGCTGATTACGCTTTAATCGAATTAAGGGATTGCGTATTGCAACATCGTGCATTG
CAAACTATTCCCATTATATACGACAAACTCACGGATTGCGTTAAAAGGCATAACGAATTA
GAAGATGCACGAGAAACTTTAGAAGAATTCAAAAGATGCGTTAAACATCATCGTATGCTT
aatcgattacaatttgtttataatgaaCTTAAGAAATGTATCGTACAGCATCAAATGCTT
GATAAAGCTGATTACGCATTGATCGAATTAAGGGATTGTGTATTGCAACATCGTGCATTG
AATCgattacaatttgtttatcaTAAACTTAAGAAATGTATTGAACAACATCAAATGCTT
GAGGATGCACGAGAAACTTTTGAAGAATTCAAAAGATGCGTTAAACATCATCGTATGCTT
CAATctgtttcaattaattacgACAAACTCGTGGATTGTGTTAAAAGGCATAacgaatta

ATCAATTATTGCGAGGATTTAAATCacgtatttacttttattatacttgGTCAAGTATTG
ATCGATTATGTCGAAGAGTTGGAAAAGATATTTTCGGTGTCTACATTATGTCAGTTATTG
ATCAATTACGTGAAAAAATTAGAACACATTTTTAGTTACGCGATAATGTGCCAGCTGTTA
ATTTCTTACATCGAGGAAATGGAACGTGTGTTtactatcattttatttggtCAATTAACG
ATCAATTATTGCGAGGATTTAAATCACGTATTTACTTTTATTATACTTGGTCAAGTATTG
ATCGATTATGTCGAAGAGTTGGAAAAGATATTTTCGGTGTCTACATTATGTCAGTTATTG
ATCAATTACGTGAAAAAATTAGAACACATTTTTAGTTACGCGATAATGTGCCAGCTGTTA
ATTTCTTACATCGAGGAAATGGAACGTGTGTTTACTATCATTTTATTTGGTCAATTAATG
ATCAATTATTGCGAGGATTTAAATCACGTATTTACTTTTATTATACTTGGTCAAGTATTG
ATCGATTATGTCGAAGAGTTGGAAAAGATATTTTCGGTGTCTACATTATGTCAGTTATTG
ATCAATTACGTGAAAAAATTAGAACACATTTTTAGTTACGCGATAATGTGCCAGCTGTTA
ATTTCTTACATCGAGGAAATGGAACGTGTGTTTACTATCATTTTATTTGGTCAATTAACG
ATTTCTTACATCGAGGAAATGGAACGCGTGTTtactatcattttatttggtCAATTAACG
ATCAATTACGTGAAAAAATTAGAACACATTTTTAGTTACGCGATGATGTGCCAGCTGCTG
ATCGATTATGTCGAAGAGTTGGAAAAGATATTTACGATGTCTACATTGTGCCAGTTATTG
ATCAATTATTGCGAGGATTTAAATCacgtatttacttttattatacttgGTCAAGTATTA
ATTTCTTACATCGAGGAAATGGAACGTGTGTTTACCATCATTTTATTTGGTCAATTAATG
ATCAATTATTGCGACGATTTAAATCacgtatttacatttattatacttgGTCAGGTATTG
ATCGATTATGTCGAACAATTGGAAAAGATATTTACGATGTCAACATTGTGTCAGTTATTG
atcaattatgtGAAAAAATTGGAACGAATCTTTAGTTACACTATGATGTGTCAACTGTTG

CTTTTCAGTATATTGATATGTCTTGTGGGCTATGAAATACTTATAGCAGATGCAGCTCCT
ATGTCCGGTATTTTATTGTGTGTTGCTGGATTTCAAGTTTTCCTGgcACGTGGAATAATA
ATATCGAGCATTTTACTTTGCGTTGCAGGATTTCAAGTGTTCttgTCACAAGGAACGTTG
TTGTCCAGTTTGGTAATATGTTTCGGTGGTTTTCAA---TTTTTAGCTGCCGAAGTGTTG
CTTTTCAGTATATTGATATGTCTTGTGGGCTATGAAATACTTATAGCAGATGCAGCTCCT
ATGTCCGGTATTTTATTGTGTGTTGCTGGATTTCAAGTTTTCCTGGCACGTGGAATAATA
ATATCGAGCATTTTACTTTGCGTTGCAGGATTTCAAGTGTTCTTGTCACAAGGAACGTTG
TTGTCCAGTTTGGTAATATGTTTCGGTGGTTTTCAA---TTTTTAGCTGCCGAAGTGTTG
CTTTTCAGTATATTGATATGTCTTGTGGGCTATGAAATACTTATAGCAGATGCAGCTCCT
ATGTCCGGTATTTTATTGTGTGTTGCTGGATTTCAAGTTTTCCTGGCACGTGGAATAATA
ATATCGAGCATTTTACTTTGCGTTGCAGGATTTCAAGTGTTCTTGTCACAAGGAACGTTG
TTGTCCAGTTTGGTAATATGTTTCGGTGGTTTTCAA---TTTTTAGCTGCCGAAGTGTTG
TTGTCCAGTTTGGTAATATGTTTCGGTGGTTTTCAA---TTTTTAGCTGCCGAAGTGTTG
ATATCGAGCGTTTTACTTTGCGTTGCAGGATTTCAAGTGTTCttgTCACAAGGAACGTTG
ATGTCCGGTATTTTATTGTGTGTTGCTGGATTTCAAGTTTTCTTGgcACGTGGAATAATA
CTATTCAGTATATTGATATGTCTTGTGGGCTATGAAATACTTATAGCAGATGCAGCTCCT
TTGTCCAGTTTAGTAATATGTTTCGGtggttttcaa---tttttaGCTGCCGAAGTGTTG
CTCTTCAGTATATTGATATGTCTTGTGGGCTATGAAATACTTATAGCAGATACAGCTCCA
ATGTCCGGTATTTTATTATGTGTTGCTGGATTTCAAGTTTTTCTGgcACGTGGAATTATA
ATATCAAGCATTTTACTTTGCGTTGCTGGATTTCAAGTTTTCctgtcaCAAGGAACGTTA

ACTCGACGCGCCAGTTTCATATTTTACATGACAGGTACCCTGATACAATTGATGATGTTC
ATACGTCGATTCATATTCATATCACATATCAATGGTTGTTTCTTCCAATTATTCGTAATA
ATTAGACGAATGATATTCATCGCTCACACCAATGGATGTTTCTTCCAACTCTTCGTTATA
ATAAGGAAATGCATATTTGCTATTTACTTTACCGGAAGCTTATCTCAGTTGCTAATATAC
ACTCGACGCGCCAGTTTCATATTTTACATGACAGGTACCCTGATACAATTGATGATGTTC
ATACGTCGATTCATATTCATATCACATATCAATGGTTGTTTCTTCCAATTATTCGTAATA
ATTAGACGAATGATATTCATCGCTCACACCAATGGATGTTTCTTCCAACTCTTCGTTATA
ATAAGGAAATGCATATTTGCTATTTACTTTACCGGAAGCTTATCTCAGTTGCTAATATAC
ACTCGACGCGCCAGTTTCATATTTTACATGACAGGTACCCTGATACAATTGATGATGTTC
ATACGTCGATTCATATTCATATCACATATCAATGGTTGTTTCTTCCAATTATTCGTAATA
ATTAGACGAATGATATTCATCGCTCACACCAATGGATGTTTCTTCCAACTCTTCGTTATA
ATAAGGAAATGCATATTTGCTATTTACTTTACCGGAAGCTTATCTCAGTTGCTAATATAC
ATAAGGAAATGCATATTTGCTATTTACTTTACCGGAAGCTTATCTCAGTTGTTAATATAT
ATTAGACGAATGATATTCATCGCTCACACCAATGGATGTTTCTTCCAACTTTTCGTTATA
ATACGTCAATTCATATTCATATCACATATCAATGGTTGTTTCTTCCAATTATTCGTAATA
ACTCGACGCGCCAGTTTCATATTTTACATGACAGGTACCCTGATACAATTGATGATGTTC
ATAAGGAAATGCATATTTGCTATTTACTTTACCGGTAGTTTATCTCAGTTGTTAATATAC
ACTAGACGCGccagttttatattttatatgacagGTACACTGATACAATTGATGATGTTC
ATACgtcaattaatattcatagCACATATCAATGGTTGTTTCTtccaattatttgtaata
ATTAGACGAACGATATTCATCGCTCACATCAATGCAGGTTTCTTTCAACTCGTCATAATA

ACATTTAGTTGTAATATATTGACAGAAGAAAGCAGGGACGTTGCTGAGGCAGCATATTCC
ACATTAGCTGCTAATGAAGTAATTATCGAGAGTCGTGCAGTCGGTGACGCGGCATATAAT
ACTTTGACGGCGAACGAGATATTGATTGGCAGTCAAGCCGTGAGCGATGGCGCGTATGCT
ACTTGGACGTGCAACGATATAATAGTGCAAAGTTCAAGACTCTCAGAATCGGTGTATAAC
ACATTTAGTTGTAATATATTGACAGAAGAAAGCAGGGATGTTGCTGAGGCAGCATATTCC
ACATTAGCTGCTAATGAAGTAATTATCGAGAGTCGTGCAGTCGGTGACGCGGCATATAAT
ACTTTGACGGCGAACGAGATATTGATTGGCAGTCAAGCCGTGAGCGATGGCGCGTATGCT
ACTTGGACGTGCAACGATATAATAGTGCAAAGTTCAAGACTCTCAGAATCGGTGTATAAC
ACATTTAGTTGTAATATATTGACAGAAGAAAGCAGGGACGTTGCTGAGGCAGCATATGCC
ACATTAGCTGCTAATGAAGTAATTATCGAGAGTCGTGCAGTCGGTGACGCGGCATATAAT
ACTTTGACGGCGAACGAGATATTGATTGGCAGTCAAGCCGTGAGCGATGGCGCGTATGCT
ACTTGGACGTGCAACGATATAATAGTGCAAAGTTCAAGACTCTCAGAATCGGTGTATAAC
ACTTGGACGTGCAACGATATAATAGTGCAAAGTTCAAGACTCTCAGAATCGGTGTATAAC
ACTTTGACGGCGAACGAGATATTGATTGCCAGTCAAGCCGTGAGCGATGGCGCGTATGCT
ACATTAGCTGCTAATGAAGTAATTATCGAGAGTCGTGCAGTCGGTGACGCGGCATATAAT
ACATTTAGTTGTAATATATTGACAGAAGAAAGTAGAGACGTTGCTGAGGCAGCATATTCC
ACTTGGACGTGCAATGATATAATAGTACAAAGTTCAAGACTCTCAGAATCGGTGTATAAC
ACATTTAGTTGTAATATATTGACAGAAGAAAGTAGGGACGTTGCTGAAGCAGCATATTCA
acattAGCCGCTAATGAAGTAATCATCGAGAGTCGTGCAGTAGGTGACGCTGCATATAAT
ACTATGACCGCCAACGAGATATTGATAGCAAGTCAAGCCGTGAGCGATGGCGCCTATGCC

TCATCGTGGATGTCAATGCCCTTAAATAAAATTGGTAAAGTCTTGAGGAAAGATATTTTA
GCTAATTGGCAGACATTATCTTACGAaccatataaaaat---attcgaatggGAATCATA
GCAAATTGGCCATCCCTGCCACCCGAAAATTTGTCCAAG---ATCAAAACTAGTCTTATA
TCTTGTTGGTATCTGATGCCGAACGAGGGAAAAGGGAAAGCATTAAAATACGGTGTAAGC
TCATCGTGGATGTCAATGCCCTTAAATAAAATTGGTAAAGTCTTGAGGAAAGATATTTTA
GCTAATTGGCAGACATTATCTTACGAACCATATAAAAAT---ATTCGAATGGGAATCATA
GCAAATTGGCCATCCCTGCCACCCGAAAATTTGTCCAAG---ATCAAAACTAGTCTTATA
TCTTGTTGGTATCTGATGCCGAACGAGGGAAAAGGGAAAGCATTAAAATACGGTGTAAGC
TCATCGTGGATGTCAATGCCCTTAAATAAAATTGGTAAAGTCTTGAGGAAAGATATTTTA
GCTAATTGGCAGACATTATCTTACGAACCATATAAAAAT---ATTCGAATGGGAATCATA
GCAAATTGGCCATCCCTGCCACCCGAAAATTTGTCCAAG---ATCAAAACTAGTCTTATA
TCTTGTTGGTATCTGATGCCGAACGAGGGAAAAGGAAAAGCATTAAAATACGGTGTAAGC
TCTTGTTGGTATCTGATGCCAAACGAGGGAAAAGGGAAAGCATTAAAATACGGTGTAAGC
GCAAATTGGCCATCCCTGCCATCCGAAAATTTGTCCAAG---ATCAAAACTAGTCTTATA
GCTAATTGGCAGACATTATCCTACGaaccatataaaaat---attcgaatggGAATCATA
TCATCGTGGATGTCAATGCCCTTAAATAAAATTGGTAAAGTCTTGAGGAAAGATATTTTA
TCTTGTTGGTATCTAATGCCAAACGAGGGAAAAGGTAAAGCATTAAAATACGGTGTAAGC
TCATCATGGATGTCTATGCccttaaataaaattggtaAAGTCTTGAGGAATGATATTTTA
GCTAATTGGCAGACATTATCTTACGaaccatataaaaat---attcgaatggGAATCATT
TCAAATTGGCCATCTTTGCCACCCAAAAATTTAACCAAA---ATCAAAACCAGTCTTATA

CTGATTATTATGAGAGCTCGAAAACCTTGCAGCCTATCTGCCGGTGGATTCTTCAATGTA
ACGATTATGGCACGAGCTGATCGACCATGTTACATTACAGCTGGTGGCTTTTTTCCTGTT
ATGATCATGATCCGTGCCAGAAAACCATGTTGCATAACAGCCGGTGGATTCTTTCCTGTA
ATGATCATGCTTAGGTCACGTCGGCCATGCACTTTGACTGCTGGAGGATTCGCCGTAATG
CTGATTATTATGAGAGCTCGAAAACCTTGCAGCCTATCTGCCGGTGGATTCTTCAATGTA
ACGATTATGGCACGAGCTGATCGACCATGTTACATTACAGCTGGTGGCTTTTTTCCTGTT
ATGATCATGATCCGTGCCAGAAAACCATGTTGCATAACAGCCGGTGGATTCTTTCCTGTA
ATGATCATGCTTAGGTCACGTCGGCCATGTACTTTGACTGCTGGAGGATTCGCTGTAATG
CTGATTATTATGAGAGCTCGAAAACCTTGCAGCCTATCTGCCGGTGGATTCTTCAATGTA
ACGATTATGGCACGAGCTGATCGACCATGTTACATTACAGCTGGTGGCTTTTTTCCTGTT
ATGATCATGATCCGTGCCAGAAAACCATGTTGCATAACAGCCGGTGGATTCTTTCCTGTA
ATGATCATGCTTAGGTCACGTCGGCCATGTACTTTGACTGCTGGAGGATTCGCCGTAATG
ATGATCATGCTTAGGTCACGTCGGCCATGTACTTTGACTGCTGGAGGATTCGCCGTAATG
ATGATCATGATCCGTGCCAGAAAACCATGTTGCATAACAGCCGGTGGATTCTTTCCTGTA
ACGATTATGGCACGAGCTGATCGACCATGTTACATTACAGCTGGTGGCTTTTTTCCTGTT
CTAATTATCATGAGAGCTCGAACACCTTGCAGCCTATCTGCCGGTGGATTCTTCAATGTA
ATGATCATGCTTAGATCACGTCGACCATGTGCTTTGACTGCTGGAGGATTCGCTGTAATG
CTGATTATTATGAGATCACGTAAACCTTGCAGCCTATCTGCCGGTGGATTCTTCAATGTA
ACGATTATGGCTAGAGCTGATCGACCATGTTACATTACAGCTGGTGGCTTTTTTCCTGTT
ATGATCATGATCCGTTCCAGAAAACCATGTTGCATAACAGCCGGTGGATTTTTTCCTGTA

TCTTTGGAAACTTATACAgcaGTAATGAGTACCGCAATGTCGTACTTTACTTTACTCAGA
TCCCTTGAAACATTTATGTCGgtATCAAGTACTGCCGCATCGTACTTCGCATTGTTACGT
TCTCTCGAAACATTTATGGCGGTTTTGAGCACAGCGGCTTCTTATTTCACGTTATTGAGA
TCGTTGGAAACTTTTACCGGGATACTCAGCACGTCTATGTCATACTTCACGTTGTTACGA
TCTTTGGAAACTTATACAGCAGTAATGAGTACCGCAATGTCGTACTTTACTTTACTCAGA
TCCCTTGAAACATTTATGTCGGTATCAAGTACTGCCGCATCGTACTTCGCATTGTTACGT
TCTCTCGAAACATTTATGGCGGTTTTGAGCACAGCGGCTTCTTATTTCACGTTATTGAGA
TCGTTGGAAACTTTTACCGGGATACTCAGCACGTCTATGTCATACTTCACGTTGTTACGA
TCTTTGGAAACTTATACAGCAGTAATGAGTACCGCAATGTCGTACTTTACTTTACTCAGA
TCCCTTGAAACATTTATGTCGGTATCAAGTACTGCCGCATCGTACTTCGCATTGTTACGT
TCTCTCGAAACATTTATGGCGGTTTTGAGCACAGCGGCTTCTTATTTCACGTTATTGAGA
TCGTTGGAAACTTTTACCGGGATACTCAGCACGTCTATGTCATACTTCACGTTGTTACGA
TCGTTGGAAACTTTTACCGGGaTACTCAGTACGTCTATGTCATACTTCACATTGTTACGA
TCTCTCGAAACATTTATGGCGgtTTTGAGCACAGCGGCTTCTTATTTCACGTTATTGAGA
TCCCTTGAAACATTTATGTCggtATTAAGTACTGCGGCATCTTACTTCGCGTTGTTACGT
TCTTTGGAAACTTATACAgcagTAATGAGTACCGCAATGTCGTACTTTACTTTACTCAGA
TCGTTGGAAACTTTTACTGGGatactcAGCACGTCTATGTCATACTTCACGTTGTTACGA
TCTTTGGAAACTTATACAGCAgTAATGAGTACCGCAATGTCGTACTTTACTTTACTCAGA
TCCCTTGAAACATTTATGGCGgtATTAAGTACTGCGGCATCGTACTTCGCGTTGTTACGT
TCTCTCGAAACATTTACGGcgGTTTTGAGCACAGCGGCTTCTTATTTCGCGTTATTGAGA

CAACGCAGCTTGGAAGTAGTTGGTGTt
AAGTTTGCCGAAGATGAAGAATCGTCC
AAATTCGACGACGAAAATGAC------
CAAATGAGCGaagaggaa---------
CAACGCAGCTTGGAAGTAGTTGGTGTT
AAGTTTGCCGAAGATGAAGAATCGTCC
AAATTCGACGACGAAAATGAC------
CAAATGAGCGAAGAGGAA---------
CAACGCAGCTTGGAAGTAGTTGGTGTT
AAGTTTGCCGAAGATGAAGAATCGTCC
AAATTCGACGACGAAATTGAC------
CAAATGAGCGAAGAGGAA---------
CAAATGAGTGAAGaggaa---------
AAATTCGACGACGAAAATGAC------
AAGTTTGCCGAAGATGAAGAATCGTCC
CAACGCAGCTTGGAAGTAGTTGGTGTT
CAAATGAGCGaagaggaa---------
CAACGCAGTTTGGAAGTAGTTGGTGTT
AAGTTTGCCGAAGATGAAGAATCGTCT
AAATTCGACGACGAAAATGAT------
```
