## Supplementary material for "Expansion and accelerated evolution of 9-exon odorant receptors in *Polistes* paper wasps": Polistes ORs fasta, gff, and subfamily CDS alignment: Polistes_K_350_CDS.fa.aln.phylip.txt

```
 5 1209
PfusOR177    atgacgcAAGAGTTAGGGTTTCGTAATAATGGATACAAATCGGACGTTGATTACGTGGTG
PmetOR65     ATGACGCAAGAGTTAGGGTTTCGTAATAATGGATACAAATCGGACGTTGATTACGTGGTG
PdorOR165    ATGACGCAAGAGTTAGGGTTTCGTAATAATGGATACAAATCGGACGTTGATTACGTGGTG
PcanOR61     atgacGCAAGAGTTAGGGTTTCGTAATAACGGATACAAATCGGACGTTGATTACGTGGTG
PdomOR69     ATGACGCATGAGTTAGGGTTTCGTAATATGGGATATAAATCGCATGTTGATTACGTGGTG

AAGGTTGCACGAACCCTTTTAACACCGATAGGTATCTGGCCGTTGTATCGTGGCGACAGT
AAGGTTGCACGAACCCTTTTAACACCGATAGGTATCTGGCCGTTGTATCGTGGCGACAGT
AAGGTTGCACGAACCCTTTTAACACCGATAGGTATCTGGCCGTTGTATCGTGGCGACAGT
AAGGTTGCACGAACCCTTTTAACACCGATAGGTATCTGGCCGTTGTATCGTGGCGACAGT
AAGGTTGCACGAACCCTTTTAACGCCGATAGGTATCTGGCCGTTGTATCGTGGCGACAGT

TTATCCGACAAAATCAAAATGTATATTCAAATAAGTTTGATATTTGGTCTGATGTGTTGT
TTATCCGACAAAATCAAAATGTATATTCAAATAAGTTTGATATTTGGTCTGATGTGTTGT
TTATCCGACAAAATCAAAATGTATATTCAAATAAGTTTGATATTTGGTCTGATGTGTTGT
TTATCCGACAAAATCAAAATGTATATTCAAATAAGTTTGATATTTGGTCTGATGTGTTGT
TTATCTGACAAAATCAAAATGTACATTCAAATAAGTTTGATATTTGGTCTGATGTGTTGT

CTATTGATACCCCATTTGATTTACACGTACTTCGATgctgaaaaattaataaaagagatG
CTATTGATACCCCATTTGATTTACACGTACTTCGATGCTGAAAAATTAATAAAAGAGATG
CTATTGATACCCCATTTGATTTACACGTACTTCGATGCTGAAAAATTAATAAAAGAGATG
CTATTGATACCCCATTTGATTTACACGTACTTCGATgctgaaaaattaataaaagagatG
CTATTGATACCCCATTTGATTTATACTTACTTCGATGCggaacaattaataaaagagaTG

AAAGTTATAGCCGCCCAGGTGTTCAGTACGCTTGCAATTGTTAAATTTTGGACGGtgata
AAAGTTATAGCCGCCCAGGTGTTCAGTACGCTTGCAATTGTTAAATTTTGGACGGTGATA
AAAGTTATAGCCGCCCAGGTGTTCAGTACGCTTGCAATTGTTAAATTTTGGACGGTGATA
AAAGTTATAGCCGCCCAGGTGTTCAGTACGCTtgcaattgttaaattttGGACGgtgata
AAAGTAATAGCAGCCCAGGTGTTCAGTACATTGGCAATTGTTAAATTTTGGACggttata

attaatagaaaagaaattggtTATTGTTTGTTGGAAATGGAACGACAATACAAGGAAGTT
ATTAATAGGAAAGAAATTGGTTATTGTTTGTTGGAAATGGAACGACAATACAAGGAAGTT
ATTAATAGAAAAGAAATTGGTTATTGTTTGTTGGAAATGGAACGACAATACAAGGAAGTT
attaatagaaaagaaattggttATTGTTTGTTGGAAATGGAACGACAATACAAGGAAGTT
attaatagaaaagaaattggtTATTGTTTGTTGGAAATGGAACGACAATACAAAGAAGTT

GAATGCGAGGATGATCTAATGGTTATGGTTAAGAGTGCTAAAATTGGTAGGCTCTTTACA
GAATGCGAGGATGATCTAATGGTTATGGTTAAGAGTGCTAAAATTGGTAGGCTCTTTACA
GAATGTGAAGATGATCTAATGGTTATGATTAAGAGTGCTAAAATTGGTAGGCTCTTTACA
GAATGTCAGGATGATTTAATGGTTATGGTTAAGAGTGCTAAAATTGGTAGACTCTTTACA
GAATGTGAGGATGATCTGATGGTTATGGTTAAGAGTGCTAAAATTGGTAGGCTATTTACA

ATAGCTTATTTAAGTTTATCCTATGGTGGGGCTTTACCCTATCACATTATTTTACCCTTG
ATAGCTTATTTAAGTTTATCCTATGGTGGGGCTTTACCCTATCACATTATTTTACCCTTG
ATAGCTTATTTAAGTTTATCCTATGGTGGGGCTTTACCCTATCACATTATTTTACCCTTG
ATAGCTTATTTAAGTTTATCCTATGGTGGGGCTTTACCCTATCACATTATTTTACCCTTG
ATAGCTTATTTAAGTTTATCTTATGGTGGGGCTTTACcctatcatattattttaccatTG

GTTGCTGAACCAGTTGTCAAGGATGATAATACTACCATGTTACCCTTACCCTATCTGAgt
GTTGCTGAACCAGTTGTCAAGGATGATAATACTACCATGTTACCCTTACCCTATCTGAGT
GTTGCTGAACCAGTTGTCAAGGATGATAATACCACCATGTTACCCTTACCCTATCTGAGT
GTTGCTGAACCAATTGTCAAGGATGATAATACTACAATGTTACCCTTACCCTATCTCAgt
GTTGCTGAACCAATTGTCAAGGATGATAATACTACCATGTTACCCTTACCCTATTTGAgt

gattatattttcttcgtcgtCGAAACTTCACCGATATTTGAGATATTCTTCGTCGGTCAG
GATTATATTTTCTTCGTCGTCGAAACTTCACCGATATTTGAGATATTCTTCGTCGGTCAG
GATTATATTTTCTTCGTCGTCGAAACTTCACCGATATTTGAGATATTCTTCGTCGGTCAG
gattatattttcttcgtcgTCGAAACTTCACCGATATTTGAGATATTCTTCGTCGGTCAG
gattacatttttttcgttgttgAAACTTCACCGATATTTGAGATATTCTTCGTTGGTCAG

ATATTCGTAAGCAGTATTATACTGTCAACCAATTGCGGGGTTTACAGTTTAATCGCCAGC
ATATTCGTAAGCAGTATTATACTGTCAACCAATTGCGGGGTTTACAGTTTAATCGCCAGC
ATATTCGTAAGCAGTATTATACTGTCAACCAATTGCGGGGTTTACAGTTTAATCGCCAGC
ATATTCGTAAGCAGTATTATATTGTCAACCAATTGCGGTGTTTACAGTTTAATCGCCAGC
ATATTCGTAAGCAGTATTATACTGTCAACCAATTGTGGGGTTTACAGTTTAATCGCTAGT

TGTGTTATGCACTCGTGCTGTCTATTCGAAGTTGTACGCAGACAGATTGATACAATATTT
TGCGTTATGCACTCGTGCTGTCTATTCGAAGTTGTACGCAGACAGATTGATACGATATTT
TGCGTTATGCACTCGTGCTGTCTATTCGAAGTTGTACGCAGACAGATTGATACGATATTT
TGCGTTATGCACTCATGTTGTCTATTCGAAGTTGTACGCAGACAAATTGatacaatattt
TGCGTTATGCACTCATGTTGTTTGTTCGAAGTTGTACGTAGACAAATTGATACGATATTT

CAATACGAAAATGAAGATAATCTTCGTAAGAGGCTTTATGTTATCGTTGACAATCATCTT
CAATACGAAAATGAAGATAATCTTCGTAAGAGGCTTTATGTTATCGTTGACAATCATCTT
CAATACGAAAATGAAGATAATCTTCGTAAGAGGCTTTATGTTATCGTTGACAATCATCTT
caatacGATAATGAAGATAATCTTCGTAAGAGGATTTATGTTATCGTTGACAATCATCTT
CAATATGAAACTGAAGAAAATCTTCGTAAAAGGATTTATGTTATCATCGATAATCATCTT

CAAGCTATCagGTACGCCGAAAAAATTGAACAGGCATTGAATATTGTATTTCTTTGCGAA
CAAGCTATCAGGTACGCCGAAAAAATTGAACAGGCATTGAATATTGTATTTCTTTGCGAA
CAAGCTATCAGGTACGCCGAAAAGATTGAACAGGCATTGAATATTGTATTTCTTTGCGAA
CAAGCTATCAGGTACGCCGAAAAAATTGAACAGGCATTgaatattgtatttctttGCGAA
CAAGCTATCAGGTATGCTGAAAAGATTGAACAGGCattgaatattgtttttctttgcgAA

ATGGTTGGGTGTACTATTATTATCTGTTTCTTAGAATTTGGTGTCCTCGTGGATTGGGAA
ATGGTTGGGTGTACTATTATTATCTGTTTCTTAGAATTTGGTGTCCTCGTGGATTGGGAA
ATGGTTGGGTGTACTATTATTATCTGTTTCTTAGAATTTGGTGTCCTCGTGGATTGGGAA
ATGGTTGGGTGTACTATTATTATCTGTTTCTTAGAATTTGGTGTACTCGTGGATTGGGAA
ATGGTCGGgtgtactattattatatgtttcttAGAATTTGGTGTACTCGTGGATTGGGAA

GATAAGGAAACTTTGGGTATGATGACATATGGGGTATTAATGACGTCAATTTTCGTCAac
GATAAGGAAACTTTGGGTATGATGACATATGGGGTATTAATGACGTCAATTTTCGTCAAC
GATAAGGAAACTTTGGGTATGATGACATATGGGGTATTAATGACGTCAATTTTCGTCAAC
GATAAGGAAACTTTGGGTATGATGACATATGGGGTATTAATGACGTCAATTTTTGTCAac
GATAAGGAAACTTTGGGTATGATGACTTATGGGGTTTTAATGACATCAATTTTTGTCAac

gtttttatcatttcttataTCGGTGATCGTCTAAAAGAAGagAGCGAACTGGTTGGCGAA
GTTTTTATCATTTCTTATATCGGTGATCGTCTAAAAGAAGAGAGCGAACTGGTTGGCGAA
GTTTTTATCATTTCTTATATCGGTGATCGTCTGAAAGAAGAGAGCGAACTGGTTGGCGAA
gtttttatcatttcttacATTGGTGATCGTCTAAAAGAAGagAGCGAACTGGTTGGCGAA
gtttttatcatttcttataTTGGTGATCGTCTGAAAGAAGagAGCGAACTGGTTGGCGAA

TCAACATATTCGATCGAGTGGTATCGTCTTCCCAATACTATAATACGCGATTTGGTTATG
TCAACATATTCGATCGAGTGGTATCGTCTTCCCAATACTATAATACGCGATTTGGTTATG
TCAACATATTCGATCGAGTGGTATCGTCTTCCCAATACCATAATACGCGATTTGGTTATG
TCAACATATTCAATCGAGTGGTATCGTCTTCCCAATACTATAATAAGCGATTTGGTTATG
TCAACATATTCGATCGAGTGGTATCGTCTTCCCAgtactataataaaagatttggTTATG

ATAATTGTACGTTCTAATCGACCATCTCGTTTAACAGCTGGAAAAATTTTTGACGTATCA
ATAATTGTACGTTCTAATCGACCATCTCGTTTAACAGCTGGAAAAATTTTTGACGTATCA
ATAATTGTACGTTCTAATCGACCATCTCGTTTAACAGCTGGAAAAATTTTTGACGTATCA
ATAATTGTACGTTCTAATCGACCATCTCGTTTAACAGCTGGAAAAATTTTTGACGTATCA
ATAATTGTACGTTCTAATCGACCATCTCGTTTAACAGCTGGAAAAATTTTTGACGTATCA

CTTCAAGGTTTCTGCGATgTTTGCAAGACTTCGGCTGCCTACCTGAATTTTCTTCGAACC
CTTCAAGGTTTCTGCGATGTTTGCAAGACTTCGGCTGCCTACCTGAATTTTCTTCGAACC
CTTCAAGGTTTCTGCGATGTTTGCAAGACTTCGGCTGCTTACCTGAATTTTCTTCGAACC
CTACAAGGTTTCTGCGATGTTTGCAAGACTTCGGCTGCCTACCTGAATTTTCTTCGAACC
CTTCAAGGTTTTTGCGATGTTTGCAAGACTTCGGCTGCCTACCTGAATTTTCTTCGAACC

ATGGTTGCA
ATGGTTGCA
ATGGTTGCA
ATGGTTGCa
ATGGTTGCA
```
