## Supplementary material for "Expansion and accelerated evolution of 9-exon odorant receptors in *Polistes* paper wasps": Polistes ORs fasta, gff, and subfamily CDS alignment: Polistes_L_350_CDS.fa.aln.phylip.txt

```
 120 1182
PfusOR178      aaaaattacgtAGAAGATTTAAGATACACGAACGAGTTGTGCGATTATTTGCTTCGTACG
PfusOR179      aaggaatATGAGATAGaggtgaaatatttaaatcgtgTCTGTGGTAAGTTGCTTAGAATA
PfusOR180      gataattacgaAAACGATTTACGTTACGCGATAGAACCTAATcgcaatatattattattc
PfusOR181      gataattatgaaaatgacaTTGAACTTACGGTAAACGTAAGCCGTAGTGTATTGCAATTG
PfusOR182      gataattatgaaaatgacaTTGAACTTACGGTACACGTAAGCCGTAGTGTATTGCAATTG
PfusOR183NTE   ---AGAAACGAAAGGAGCctaaattattctataaaaataccGTACAGTATTTTACGAGCT
PfusOR184      AATAGAAACGAATTGGCATTAAATTATTCCCTTAAAATTAGTCGTGGAATTTTACGAGTA
PfusOR185      aacaattttaaaaggGACGTTGATCTGAGTATTTCGTTAAATCGATGGATATCAAAACCA
PfusOR186      GAGGATTACAAGAAGTACGTGAATTTGACCACGAAAATAAATCGTTGGATTTTGGATCCA
PfusOR187      aacaattttaaaaGGAACGTTGATCTGAGTATTTCGTTAAATCGATGGATATTAAAACCA
PfusOR188      aacaattttaaaaGGGACGTTGATCAGAGTATTTCGTTAAATCGATGGATATCAAAACCA
PfusOR189      GAAGATTACAAAAAGTACGTAGACTTGACCACGGAAGGAAATCGATGGATTTTGGAACCA
PfusOR190      CAAGATAATCGAGATGAGATGAATTTGAACGTTCGATTGAATCGTTGGATTTTAAAATCG
PfusOR191      GTTAGTTACATAAACGACAACGAGTATAGTGTTCAACTGATACGTTGGTTATTAACATCA
PfusOR192      cataattataaagCTGACATTAACTACAGTTTGCAAGTAAATCGTTGGCTTTTAAAACCA
PfusOR193      AAATTAATCGCAAAAGATTGGAATTACAGTATTCAATTAAAtcgtttgtttttaaaatcg
PfusOR194      AAATTACCAACGAAAGATTGGAATTACAGTATTCAATTGAGtcgtttgtttttaaaatcg
PfusOR195      caaaattacaaAAGGGATTTGGATTACAGTATAGAATTGAATCGTTTGTTGTTGAAACAA
PfusOR196      CAAAATTACAAAGAGGACATGATATACGCGACTAAATTAAATCGTTGGTTATTGAAACCG
PfusOR197      ttaaattacaaaaaagatttaaattacAGTATGGAATTAAATCGTTGGCTGTTAAAAGTA
PfusOR198      aaatattacaaacaGGATTACAATTACAGTATCGAATTAATTCGTTGGTTGTTATTACCG
PfusOR199      attcattatcAAAAGGACATTAAATACGCGTTACAATTTTGTCGTTGGGTTCTTAAACCT
PfusOR200      AAGTTAGAAGTGGACGACAAGAATTACGCGATAAAAACATGTCGTTACGTATTAAAACCG
PfusOR201      AGCTTGGAAAGGGATGACAAAGGTTACGCGATACGACTTTGTAGATTCGTGTTAAAGCCA
PfusOR202      AAACATCGCGATAAAGATATCGAATATGCGATAAAGTATGGTCGTTTCATACTCAGATCA
PmetOR66       AAAAATTACGTAGAAGATTTAAGATACACGAACGAGTTGTGCGATTATTTGCTTCGTACG
PmetOR67       AAGGAATATGAGATAGAGGTGAAATATTTAAATCGTGTCTGTGGTAAGTTGCTTAGAATA
PmetOR68       GATAATTACGAAAACGATTTACGTTACGCGATAGAACCTAATCGCAATATATTATTATTT
PmetOR69       GATAATTATGAAAATGACATTGAACTTACGGTAAACGTAAGCCGTAGTGTATTGCAATTG
PmetOR70       GATAATTATGAAAATGACATTGAACTTACGGTACACGTAAGCCGTAGTGTATTGCAATTG
PmetOR71NTE    ---AGAAACGAAAGGAGCCTAAATTATTCTATAAAAATACCGTACAGTATTTTACGAGCT
PmetOR72       AATAGAAACGAATTGGCATTAAATTATTCCCTTAAAATTAGTCGTGGAATTTTACGAGTA
PmetOR73       AACAATTTTAAAAGGGACGTTGATCTGAGTATTTCGTTAAATCGATGGATATCAAAACCA
PmetOR74       GAGGATTACAAGAAGTACGTGAATTTGACCACGAAAATAAATCGTTGGATTTTGGATCCA
PmetOR75       AACAATTTTAAAAGGAACGTTGATCTGAGTATTTCGTTAAATCGATGGATATTAAAACCA
PmetOR76       AACAATTTTAAAAGGGACGTTGATCTGAGTATTTCGTTAAATCGATGGATATCAAAACCA
PmetOR77       GAAGATTACAAAAAGTACGTAGACTTGACCACGGAAGGAAATCGATGGATTTTGGAACCA
PmetOR78       CAAGATAATCGAGATGAGATGAATTTGAACGTTCGATTGAATCGTTGGATTTTAAAATCG
PmetOR79       GTTAGTTACATAAACGACAACGAGTATAGTGTTCAACTGATACGTTGGTTATTAACATCA
PmetOR80       AATAATTATAAAGCTGACATTAACTACAGTTTGCAAGTAAATCGTTGGCTTTTAAAACCA
PmetOR81       AAATTAATCGCAAAAGATTGGAATTACAGTATTCAATTAAATCGTTTGTTTTTAAAATCG
PmetOR82       AAATTACCAACGAAAGATTGGAATTACAGTATTCAATTGAGTCGTTTGTTTTTAAAATCG
PmetOR83       CAAAATTACAAAAGGGATTTGGATTACAGTATAGAATTGAATCGTTTGTTGTTGAAACAA
PmetOR84       CAAAATTACAAAGAGGACATGATATACGCGACTAAATTAAATCGTTGGTTATTGAAACCG
PmetOR85       TTAAATTACAAAAAAGATTTAAATTACAGTATGGAATTAAATCGTTGGCTGTTAAAAGTA
PmetOR86       AAATATTACAAACAGGATTACAATTACAGTATCGAATTAATTCGTTGGTTGTTATTACCG
PmetOR87       ATTCATTATCAAAAGGACATTAAATACGCGTTACAATTTTGTCGTTGGGTTCTTAAACCT
PmetOR88       AAGTTAGAAGTGGACGACAAGAATTACGCGATAAAAACATGTCGTTACGTATTAAAACCG
PmetOR89       AGCTTGGAAAGGGATGACAAAGGTTACGCGATACGACTTTGTAGATTCGTGTTAAAGCCA
PmetOR90       AAACATCGCGATAAAGATATCGAATATGCGATAAAGTATGGTCGTTTTATACTCAGATCA
PdorOR140      AAACATCGCGATAAAGATATCGAATATGCGATAAAGTATGGTCGTTTTATACTCAGATCA
PdorOR141      AGCTTGGAAAGGGATGACAAAGGTTACGCGATACGACTTTGTAGATTCGTGTTAAAGCCA
PdorOR142      AAGTTAGAAGTGAACGACAAGAATTACGCGATAAAAACATGTCGTTACATATTAAAATCG
PdorOR143      ATTCATTATCAAAAGGACATTAAATACGCGTTACAATTTTGTCGTTGGGTTCTTAAACCT
PdorOR144      AAATATTACAAACAGGATTACAATTACAGTATCGAATTAATTCGTTGGTTGTTATTACCG
PdorOR145      TTAAATTACAAAAAAGATTTAAATTACAGTATGGAATTAAATCGTTGGCTGTTAAAAGTA
PdorOR146      CAAAATTACAAAGAGGACATGATATACGCGACTAAATTAAATCGTTGGTTATTGAAACCG
PdorOR147      CAAAATTACAAAAGGGATTTGGATTACAGTATAGAATTGAATCGTTTGTTGTTGAAACAA
PdorOR148      AAATTACCAACGAAAGATTGGAATTACAGTATTCAATTGAGTCGTTTGTTTTTAAAATCG
PdorOR149      AAATTAATCGCTAAAGATTGGAATTACAGTATTCAATTAAATCGTTTGTTTTTAAAATCG
PdorOR150      CATAATTATAAAGCTGACATTAACTACAGTTTGCAAGTAAATCGTTGGCTTTTAAAACCA
PdorOR151      GTTAGTTACATAAATGACAACGAGTATAGTGTTCAACTGATACGTTGGTTATTAACATCA
PdorOR152      CAAGATAATCGAGATGAGATGAATTTGAACGTTCGATTGAATCGTTGGATTTTAAAATCG
PdorOR153      GAAAATTACAAAAAGTACGTAGACTTGACCACGGAAGGAAATCGATGGATTTTGGAACCA
PdorOR154      AATAATTTTAAAAGGGACGTTGATCTGAGTATTTCATTAAATCGATGGATATCAAAACCA
PdorOR155      AACAATTTTAAAAGGGACGTTGATCTGAGTATTTCGTTAAATCGATGGATATCAAAACCA
PdorOR156      GAGGATTACAAGAAGTACGTGAATTTGACCACGAAAATAAATCGTTGGATTTTGGATCCA
PdorOR157      AACAATTTTAAAAGGGACGTTGATCTGAGTATTTCGTTAAATCGATGGATATCGAAACCA
PdorOR158      AATAGAAACGAATTGGCATTAAATTATTCCCTTAAAATTAGTCGTGGAATTTTACGAGTA
PdorOR159NTE   ---AGAAACGAAAGGAGCCTAAATTATTCTATAAAAATACCGTACAGTATTTTACGAGCT
PdorOR160      GATAATTATGAAAATGACATTGAACTTACGGTAAACGTTAGTCGTAGTGTATTGCAATTG
PdorOR161      GATAATTATGAAAATGACATTGAACTTACGGTAAACGTTAGTCGTGGTGTATTGAAATTG
PdorOR162      GATAATTACGAAAACGATTTACGTTACGTGATAGAACCTAATCGCAATATATTATTATTC
PdorOR163      AAGGAATATGAGATAGAAGTGAAATATTTAAATCGTGTCTGTGGTAAGTTGCTTAGAATA
PdorOR164      AAAAATTACGTAGAAGATTTAAGATACACGAACGAGTTGTGCGATTATTTGCTTCGTACG
PcanOR62       aaaaattacgaaGAAGATTTAAGATACACGAACGAGTTGTGCGATTATTTGCTTCGTACG
PcanOR63       aaagaatatgaGATAGaggtgaaatatttaaatcgtgTCTGTGGTAAGTTGCTTAGAATA
PcanOR64       gataattacgATGAGAATTTACGTTACGTGATAGAACctaatcataatatattattatcg
PcanOR65       gataattatgaaaatgatattgAATTTACGGTACACGTTAGCCGTAGTGTATTGAAATTA
PcanOR66       gataattatgaaaatgacATTGAATTTACGGTACACGTTAGCCGTAGTGTATTGCAATTG
PcanOR67NTE    ---AGAAACGAAAGAAGcctaaattattctataaaaataccATACTGTATTTTACGAGCT
PcanOR68       AATAGAAACGAATTGGCATTAAAATATTCCCTTAGAATTAGTCGTGGAATTTTACGAGTA
PcanOR69       aatagaaatgaatttgcATTAAAATATTCCTTTAGAATTTGTCGTGGAATTTTACGAGTA
PcanOR70       AATAGAAACGAATTGGCTATAAATTATTCGGTTAAAATTGGTCGCGgaattttacgaata
PcanOR71       AACAATTTTAAAAGGAACGTTGATCTGAGTATTTCGTTAAATCGATGGATATCAAAACCA
PcanOR72       GAGGATTACAAAAAATACGTGRATTTGACCACRAAAGYAAATCGWTGGATTTTGGAWCCA
PcanOR73       CAAGATAATCGAGATGAGATGAATTTGAACGTTAAATTGAATCGTTGGATTTTAAAATCG
PcanOR74       attagTTACATAAACGACAACGAGTATAGTGTTCAATTGATACGCTGGTTATTAACATCA
PcanOR75       cataattatatagCTGACATTAATTACAGTTTGCAAGTAAATCGTTGGCTTTTAAAACCA
PcanOR126      AAACGTCGCGATAAAGATATTGAATATGCTATAAAGTATGGTCGTTTCATACTCAGATCA
PcanOR127      AGTTTGGAAAGGGATGAGAAAGATTACGCGATAGGACTTTGTCGATTCGTGTTAAAACCA
PcanOR128      AAGTTAGAAGTTGACGACAAGAATTACGCGATAAAAACATGTCGTTACGTATTAAAACCG
PcanOR129      attcattatcAAAAGGATATTAAATACGCGTTACAATTTTGTCGTTGGGTTCTTAAACCA
PcanOR130      aaatattacaaacaGGATTACAATTACAGTATCGAATTAATTCGTTGGTTGTTATTACCG
PcanOR131      ttaaattacaaaaaagatttaaattacaGTATGGAATTAAATCGTTGGCTGTTAAAAGTA
PcanOR132      CAAAATTACAAAGAGGACATGAAATACGCgactaaattaaatcgttggTTATTGAAACCG
PcanOR133      caaaattacaaAAGGGATTTGAATTACAGTATAGAATTGAATCGTTTGTTATTGAAACAA
PcanOR134      aaaTTACCAGCGAAAGATTGGAATTACAGTATTCAATTGAgtcgtttgtttttaaaatca
PdomOR70       aaaaattacgaaGAAGATTTGAGATATACGAACGAGTTGTGCGATTATTTGCTTCGTACT
PdomOR71       aatgaatATGAGATAGaagtgaaatatttaaatcgtgTCTGTGATAAATTGCTTAGAATA
PdomOR72NTE    ------tacaaagatgATTTACGTTACGTGATAGAACCTAAtcgaaatgtattattatct
PdomOR73       gataattatgaaaatgacgTTGAACTTACTGTACACGTTAGTCGTGGTGTATTGAAATTG
PdomOR74NTE    ---agaaacgaaaaaagtttaaattattCCATGAAAATACCATACAGTATTTTACGAGCT
PdomOR75       aatagaaatgaattagCATTAAATTATTCGGTTAAAATTGGTCGTGGAATTTTACGAATA
PdomOR76       gataattttGAAGGGGACGTTGATCTGAGTATATCATTAAATCGATGGATATTAAAACCA
PdomOR77       CAGGATTATGAAAAGTACGTTAATTTGACCACAGAGATAAATCGTTGGATTTTAGATACA
PdomOR78       GAGGATTACCAAAAATACGTGAATTTGACCACTGAAGTAAATCGTTGGATTTTAGAACCA
PdomOR79       aataataatcgagaaGAGATGAATTTGAACGTTCAATTGAATCGTTGGATATTAAAATCG
PdomOR80       GTTAGTTACATCAATGACAACGAGTATAGTGTTCAATTGATACGTTGGTTATTAACGTCA
PdomOR81       cataattataaagcTGACATTAATTATAGTTTGCAAGTTAATCGTTGGTTATTAAAACCA
PdomOR82       aaaataactaCGAAAGATTGGAATTATAGTATTCAATTGAatcgtttgtttttaaaatca
PdomOR83       AAATTAACTACGAAAGATTGGAATTACAGTATCGAATTGAATCGTTTGTTTTTGAAATCA
PdomOR84       caaaattacaaaaaggaTTTGAATTACAGTATAGAATTGAATCGTTTGTTGCTGAAACAA
PdomOR85       caaaattacaaagaaGATATGAAATacgcgattaaattaaatcgttGGTTATTAAAACCA
PdomOR86       ttggattacaaaaaagatttaaattacAGCATGGAATTAAATCGTTGGTTGTTAAAAGCA
PdomOR87       aaatattacaaacaagATTACAATTACAGTATCGAATTAATACGTTGGTTATTATTACCG
PdomOR88       attcattatcaaAAGGATATTAAATACGCGTTACAATTTTGTCGTTGGGCTCTTAAACCA
PdomOR89       AAGTTAGAAGTGGACGACAAGGATTACGCTATAACAACTTGTCGTTATGTATTAAAACCA
PdomOR90       AGCATGCAAAGGGATGACAAAGGTTACGCGATACGTCTTTGTCGATTCGTGTTAAAGCCA
PdomOR91       AAAAATCGTGACAAAGATATCGAATATGCGATAAAGTATGGTCGTTTCGTACTCACGTCG

TTAGGCGTATGGCCATTTTCGAAGAAGACGACAATAACAAAAAGTATATTCAAATTGATC
TTAGGGGCACTCGATCATtcttcttcttcaacaaTCATCGTTAAACTACAAAAATTGATA
ttaggAATTCGTATAAGAGAAACTAGTGAATCATATTTGAACAAAAGTTTAagattaata
ATCGGGATTTGGCCCCACCGTGAAAAAAAATCCATTGCTAAAGAAATGAGTATGAAATTG
ATCGGAATTTGGCCTcatcgaagagaaaaaAGTATTTCTAAAGAAATTAGATTGAAATTG
ATCGGTGTTTGGCCAATTTTAAATAACGCTTCGACGATGGAAAAATTCTTTAGTTTCATT
ATCGGTGGCTGGCCACTCAACGAAGAAACGTCAACCGTAGAAAAGATTTACAGTTATTTC
ATAGGAACGTGGCCTTCGTCATCTCAAACAACGCGATTcgaatttattcttaaaatatta
TTGGGTATCTGGCCATTCTCCATTGAAGTTTCTTGGAAAGACAAGTGTTTTCGTCGATTT
ATAGGAGCGTGGCCTTCGCCATCTAAAACAACCCGactcgaattaatttttaaaaaattt
ATAGGAACGTGGCCTTCGACATCTCAAACAACGCGATTCGAATTTcttcttaaaatatta
TTGGGTATCTGGCCACTGTCCATTGAAGTTTCTTGGAAAGACAAGTGTTTTCGTCGATTG
ATCGGTGCATGGCCCAAATCGTCCGAGACATCttacaaacaaatttatttgcacAGATTG
ATGGGTGCTTGGCGATCgttgaagaaacaaaatttctttcaaaaattacgttcgatgata
ATTGGTATTTGGCCTTATCCTAGGACATCATCAAcgacaattaaaattttctcattaatt
aTCGGTGCTTGGCCACTATCGTTGAGCGTTAATttcctggaaaaaataatatccattAGT
aTCGGTGCTTGGCCACTTTCGTTGAACGTTacttttctagaaaaaatgatttccaTTAGT
ATAGGTGTTTGGCCGGCACCGGTAAACGTATCTTGGatggaaataatattgtatcgtata
ATTGGAATATGGCCTAAAACAGTGGAAACATCGttgatcgaaataatattatcgcgAATG
ATAGGAATATGGCCTAAAAGTGAAAACGctaatttattcgatatactATTGGCaagattt
TTCGGTGTATGGCCCGAatcaaataatacgaataaattaaataaatatttgtcgagattg
ATCGGTATTTGGCCATTGTATCCAGGTGCtacgaaaaaacaaatcacTCTATCGATTTTC
ATCGGACTTTGGCCAATGTATGGTCGTGCATCACTTACCGACAAAATTCTATCAACTATA
ATCGGACTTTGGTCGATGTATGGACACGTGTCGCGTGCTGAAACAATTTTATCCGGTGTA
ATCGGCATTTGGCCTGatagggaa------aataaaatttacaaatatcttTCGAATGTT
TTAGGCGTATGGCCATTTTCGAAGAAGACGACAATAACAAAAAGTATATTCAAATTGATC
TTAGGGGCACTCGATCATTCTTCTTCTTCAACAATCATCGTTAAACTACAAAAATTGATA
TTAGGAATTCGTATAAGAGAAACTAGTGAATCATATTTGAACAAAAGTTTAAGATTAATA
ATCGGGATTTGGCCCCACCGTGAAAAAAAAACCATTGCTAAAGAAATGAGTATGAAATTG
ATCGGAATTTGGCCTCATCGAAGACAAAAAAGTATTTCTAAAGAAATTAGATTGAAATTG
ATCGGTGTTTGGCCAATTTTAAATAACGCTTCGACGATGGAAAAATTCTTTAGTTTCATT
ATCGGTGGCTGGCCACTCAACGAAGAAACGTCAACCGTAGAAAAGATTTACAGTTATTTC
ATAGGAACGTGGCCTTCGTCATCTCAAACAACGCGATTCGAATTTATTCTTAAAATATTA
TTGGGTATCTGGCCATTCTCCATTGAAGTTTCTTGGAAAGACAAGTGTTTTCGTCGATTG
ATAGGAGCGTGGCCTTCGCCATCTAAAACAACCCGACTCGAATTAATTTTTAAAAAATTA
ATAGGAACGTGGCCTTCGGCATCTCAAACAACGCGATTCGAATTTCTTCTTAAAATATTA
TTGGGTATCTGGCCACTGTCCATTGAAGTTTCTTGGAAAGACAAGTGTTTTCGTCGATTG
ATCGGTGCATGGCCCAAATCGTCCGAGACATCTTACAAACAAATTTATTTGCACAGATTG
ATGGGTGCTTGGCGATCGTTGAAGAAACAAAATTTCTTTCAAAAATTACGTTCGATGATA
ATTGGTATTTGGCCTTATCCTAGGACATCATCAACGACGATTAAAATTTTCTCATTAATT
ATCGGTGCTTGGCCACTATCGTTGAGCGTTAATTTCCTGGAAAAAATAATATCCATTAGT
ATCGGTGCTTGGCCACTTTCGTTGAACGTTACTTTTCTAGAAAAAATGATTTCCATTAGT
ATAGGTGTTTGGCCGGCACCGGTAAACGTATCTTGGATGGAAATAATATTGTATCGTATA
ATTGGAATATGGCCTAAAACAGTGGAAACATCCTTGATAGAAATAATATTATCGCGAATG
ATAGGAATATGGCCTAAAAGTGAAAACGCTAATTTATTCGATATACTATTGGCAAGATTT
TTCGGTGTATGGCCCGAATCAAATAATACGAATAAATTAAATAAATATTTGTCGATATTC
ATCGGTATTTGGCCATTGTATCCAGGTGCTACGAAAAAACAAATCACTCTATCGATTTTC
ATCGGACTTTGGCCAATGTATGGTCGTGCATCACGTACCGACAAAATTCTATCAACTATA
ATCGGACTTTGGTCGATGTATGGACACGTGTCGCGTGCTGAAACAATTTTATCCGGTGTA
ATCGGCATTTGGCCTGATAGGGAA------AATAAAATTTACAAATATCTTTCGAATGTT
ATCGGCATTTGGCCTGATAGGGAA------AATAAAATTTACAAATATCTTTCGAATGTT
ATCGGACTTTGGTCGATGTATGGACACGTGTCGCGTGCTGAAACAATTTTATCCGGTGTA
ATCGGACTTTGGCCAATGTATGGTCGTGCATCACTTACCGACAAAATTCTATCAACTATA
ATCGGTATTTGGCCATTGTATCCAGGTGCTACGAAAAAACAAATCACTCTATCGATTTTC
TTCGGTGTATGGCCCGAATCAAATAATACGAATAAATTAAATAAATATTTGTCGAGATTG
ATAGGAATATGGCCTAAAAGTGAAAACGCTAATTTATTCGATATACTATTGGCAAGATTT
ATTGGAATATGGCCTAAAACAGTGGAAACCTCGTTGATCGAAATAATATTATCGCGAATG
ATAGGTGTTTGGCCGGCACCGGTAAACGTATCTTGGATGGAAATAATATTGTATCGTATA
ATCGGTGCTTGGCCACTTTCGTTGAACGTTACTTTTCTAGAAAAAATGATTTCCATTAGT
ATCGGTGCTTGGCCACTATCGTTGAGCGTTAATTTCCTGGAAAAAATAATATCCATTAGT
ATTGGTATTTGGCCTTATCCTAGGACATCATCAACGACGATTAAAATTTTCTCATTAATT
ATGGGTGCTTGGCGATCGTTGAAGAAACAAAATTTCTTTCAAAAATTACGTTCGATGATA
ATCGGTGCATGGCCCAAATCGTCCGAGACATCTTACAAACAAATTTATCTGCACAGATTG
TTGGGTATCTGGCCACTGTCCGTTGAAGTTTCTTGGAAATACAAGTGTTTTCGTCGATTG
ATAGGAACGTGGCCTTCGGCATCTCAAACAACGGGATTCGAATTTCTTCTTAAAATATTA
ATAGGAGCGTGGCCTTCGCCATCTAAAACAACCCGACTCGAATTAATTTTTAAAAAATTT
TTGGGTATCTGGCCATTCTCCATTGAAGTTTCTTGGAAAGACAAGTGTTTTCGTCGATTG
ATAGGAGCGTGGCCTTCGGCATCTCAAACAACGGGATTCGAATTTATTCTTAAAATATTA
ATCGGTGGCTGGCCACTCAACGAACAAACGTCAACCGTAGAAAAGATTTACAGTTATTTC
ATCGGTGTTTGGCCAATTTTAAATAACGCTTCGACGATGGAAAAATTCTTTAGTTTCATT
ATCGGAATTTGGCCTCATCGAAGACAAAAAAATATTTCTAAAGAAATTAGATTGAAATTG
ATCGGGATTTGGCCCCACCGTGAAAAAAAAACCATTGCTAAAGAAATGAGTATGAAATTG
TTAGGAATTCGTATAACAGAAACTAGTGAATCATATTTGAACAAAAGTTTAAGATTATTA
TTAGGGGCACTCGATCATTCTTCTTCTTCAACAATCATCGTTAAACTACAAAAATTGATA
TTAGGCGTATGGCCATTTTCGAAAAAGACGACAATAACAAAAAGTATATTCAAATTGATC
TTAGGCGTATGGCCATTTTCGAAGAATACGACAATAGCAAAAAGTATATTCAAATTgatc
TTAGGGGTACTCGATCATtcatcttcttcaaCAATCATcgttaaactaaaaaaattcata
ttaggAATTCGTATAACAGATACTAATGAATCACGTTTGCGTAAAAGTTTAagattaata
ATCGGCATTTGGCCCAACCGTGATAAAAAAACAATTGCTAAAGAAATGAGTATTAAATTG
ATCGGAATTTGGCCTaatcgaagagaaaaaaatatttctaaaaaaattagattgaAATTG
ATCGGTGTTTGGccaattttaaataacgcTTCGATGATGGAAAAATTCATTAGTTTAACG
ATTGGTGGCTGGCCACTTAACGAAGAAACATCAAccattgaaatgatttatagtTATTTC
ATTGGTGGCTGGCCACTTAACGAAGAAACATCAACcatagaaatgatttatagTTATTTC
atagGTGGCTGGCCACATAACGAAAAAACATCAACCATAGAAAAGATTTATAGTTATTTC
ATAGGAACGTGGCCATCGGTATCTAAAACAACGCgattcgaatttattattaaaaaatta
WTGGGTATCTGGCCAYTSTCCATTGAAGTTACTTGGAAAGACAAGTGTTTTCGTCGATTG
ATCGGTGCATGGCCCAAATCATCTAACATATcatacaaacaaatttatttgcacAGATTT
ATGGGTGCTTGGCGTTcgttgaaaaaacaaaatttcttacaaaaattacgttcgatgata
ATTGGTATTTGGCCATATCCTAGGACATCATCAACGacaattaaaactttttccttAATT
ATTGGCATTTGGCCTGatagggaa------aataaaattcaaaaatatatttcgaatgtT
ATCGGACTTTGGTCGATGTATGGAGACGTGTCGCGTttagaaaaaatgttatccTGTGTA
ATCGGACTTTGGCCAATGTATGGGAGTGCATCACGTACAGAAATAATTGTATCAACAATA
ATCGGTATTTGGCCATTGTATCCAGGTGCtacgaaaaaacaaatcattgtATCGATTTTC
TTCGGCGTATGGCCCGAatcaaataatacgaataaattaaataaatatttgtcgatatta
ATAGGAATATTGCctaaaaatgaaaacgttcATTTATTCGATACACTATTGGcaagattt
ATTGGAATATGGCCTAAAACAATGGAAACATCAttgatcgaaataataatatcgcgaatg
ATAGGTGTTTGGCCGGCACCGTTAAACGTATCTTGgatggaaataatattgtatcgtata
atcgGTGCTTGGCCACTATCGTTGAACGTTACTTTtctagaaaaaatgatttccatTAGT
TTAGGCGTATGGCCATTTTCGAAAGCGacgacaataacaaaaagtttatttaaattaata
TTAGGTGTGCTCGATCATTCAACATCTTCAACAATCATCggtaaaatcaaaaaattctta
ttaggAATTCGCATAACAGAAATGAGTGAATCACGTTTTCACAAAAGTTtaagattaata
ATCGGCATTTGGCCCCATCGTGAAAAAACAAACATAATCAAAGAAATTAGTatgaaattg
ATCGGTGTTTGGCCAATTTTAAATGACGCATcgttcattgaaaaattcattagtTTCATA
ATCGGTGGTTGGCCACTTGACGATGAAACATCAATCGTAGAAAAGATTTACAGTTATTTC
ATAGGAACGTGGCCTTCGGTATCTAAAACAAAAcgattagattattttttgaaaaaatta
TTGGGTATTTGGCCATTCTCCTTTGAAGTAacttggaaagaaaaatgttttcgtCGATTC
CTGGGTATCTGGCCACTGTCCATTGAAGTATCTTGGAAAGACAAGTGTTTACGTCGTTTG
ATCGGTGCATGGCCTAAATCATTCAACATTtcgtataaacaaatttttttgcaCAGATTA
ATGGGTGCTTGGCAATcgttgaaaaaacaaaatttcttacaaaaattacGTTCTATGATT
ATTGGTATTTGGCCATATCCTAGGACAGCATCAATCAGAATTAaactattttcattaatt
atcggTGCTTGGCCACTTTCGTTAAGCGTTACtttcatagaaaaaatgatttcaattggT
ATCGGTGCTTGGCCACTTTCATTGAGCGTTACTTTccaagaaaaaatgatttcaattggT
ATAGGTGTTTGGCCAGCACCCATAAACGTATCTTGGatggaaataatattgtatcgtata
ATTGGAATTTGGCCTAAAACTGTGGAAACATCGttgatcgaaataatattatcacgaatg
ATAGGAATTTGGCCTACAACTGAAAACGCTAGTTTATTCGATATACTATTGGcaagattt
TTCGGTGTATGGCCCGAATCAAATGATacgaataaattcaataaatatttatcaatatta
ATCGGTATTTGGCCATTGTATCCAGGTGctacgaaaaaagaaatcattgtaTCGATTTTT
ATCGGACTTTGGCCAATGTATGGACGTGCATCACTTACTGAAAGAATTGTATCAACTATT
ATTGGACTTTGGTCGATGTATGGACATGTGTCGCGTGCTGAAAAAATTTTATCGGTTGTA
ATTGGAATTTGGCCTgatagagaa------aacaaaattcaaaattatcttttaaatttt

GTAATATTACTTTGTTACggtttactttgttttttcgtaATACCAGCGATATTACATTTG
TCCAATTTAATTTGTTACGGATTGACCGTATTCTTCCTAACGACGACGATACTTCACGTA
ttgatattgttaaatttcGTTATAATACTTTACGTCGTGATACCTGGTATTTTGCACATT
TTAAGAATCATTTGTCACTCGTtgttatgttttatattaataccTGGATTATTGAATAcg
TTAAGAATATTTTGTCATTCGTTGGCATGTTTTGTATTGATACCTGGATTGTTGTATacg
ATGAAGtgcgtttgttattttttcttcgcgtTCATATTGATACCCGGATTGTTGCGCATA
GCGAACGtcttttgttactttttatttacgtttacTATCATACCCGCTATGTTAAGaaca
aaaatcctcATCTGTTACATATTATTGTGTTTCGTTCTAGTATTCGGAAGTATGTTTATC
AAAAGTTGCATTTTCTATTTCCTGATGATCTTTGTATTTGCATGCTGCGGTCCTTACATA
ttaatcctAATCTGTTACATATTATTGAGTTTCGTTCTAGTATTCGGAAGTATGTTTATT
acaatccTAACCTGTTACATATTATTGAGTTTCGTTCTAGTATTCGGAAGTATGTTTATC
AAAAGTTGCATTTTCTATTTCCTCATGATCTTTGTATTTGCATGTTGCGGTCCTTACGTG
AGCAATCTCATTTGTTAcggtttaattatatttttgatgatACCATGCGGATTGCATTTG
ataatcgtaatttcatattttttaatgtgcTTTACATTGATACCTTGTACGTTGTACGCA
ttattcctaACGTGTAttggaattttaatattttcaataatatcgtGCATATTGAATATC
TTGACAACGATCAGTAGTTGTTTGATAGGATTTTTATTGATACCATGTGCACTGGTCACG
TTGACAACGATCAGCAGCTGTTTGATAGGATTTTTATTGATACCTTGTGCACTGGTCACG
ataaatgtaatatgtaCATCCTTGattggttttttattaatatccgCGTCGCTTTACATT
ATCAACttattttgcattttatttatcagttttttcttctttgccgCGGTACTTTATTTA
ttaaatctatttcaTACGTCATTGATCGGTTTCATATTAATTAGtacaattttgtatata
aaaaatatattttgtttcggTGTAATTGTCCTGTTGATAACAGTCTGCAGTACTTACACG
CTTGGTATCGCATGCGTTACATGTTTGTGTTTCGTCCTGATACCATCCGGATTGCATACA
TTAGCCGTGATCAATCTTTCCGTAGtttgtttcgttttaataCCATTCGGTATTTACATA
TTAGCCGTCACCTGTTTTTCGACAGTTTGTTTTGTCCTTTTACCAGCCGGTCTTTATACA
GGTATAGTTACGGGTAATCTTGTATTAAGTTTCGCGATAATACCTTGCGGTTTGCACATC
GTAATATTACTTTGTTACGGTTTACTTTGTTTTTTCGTAATACCAGCGATATTACATTTG
TCCAATTTAATTTGTTACGGATTGACCGTATTCTTCCTAACGACGACGATACTTCACGTA
TTGATATTGTTAAATTTCGTTATAATACTTTACGTCGTGATACCTGGTATTTTGCACATT
TTAAGAATCATTTGTCACTCGTTGTTATGTTTTATATTAATACCTGGATTATTGAATACG
TTAAGAATATTTTGTCATTCGTTGGCATGTTTTGTATTGATACCTGGATTGTTGTATACG
ATGAAGTGCGTTTGTTATTTTTTCTTCGCGTTCATATTGATACCCGGATTGTTGCGCATA
GCGAACGTCTTTTGTTACTTTTTATTTACGTTTACTATCATACCCGCTATGTTAAGAACA
AAAATCCTCATCTGTTACATATTATTGTGTTTCGTTCTAATATTTGGAAGTATGTTTATT
AAAAGTTGCATTTTCTATTTCCTCATGATCTTTGTATTTGCATGTTGCGGTCCTTACATA
TTAATCCTAATCTGTTACATATTATTGAGTTTTGTTCTAGTATTCGGAAGTATGTTTATC
ACAATCCTAACCTGTTACATATTATTGAGTTTCGTTCTAGTATTCGGAAGTATGTTTATC
AAAAGTTGCATTTTCTATTTCCTGATGATCTTTGTATTTGCATGTTGCGGTCCTTACGTG
AGCAATCTCATTTGTTACGGTTTAATTATATTTTTGATGATACCATGCGGATTGCATTTG
ATAATCGTAATTTCATATTTTTTAATGTGCTTTACATTGATACCTTGTACGTTGTACGCA
CTATTCCTAACGTGTATTGGAATTTTAATATTTTCAATAATATCGTGCATATTGAATATC
TTGACAACGATCAGTAGTTGTTTGATAGGATTTTTATTGATACCATGTGCACTGGTCACG
TTGACAACGATCAGCAGCTGTTTGATAGGATTTTTATTGATACCTTGTGCACTGGTCACG
ATAAACGTAATATGTACATCCTTGATTGGTTTTTTATTAATATCCGCGTCGCTTTACATT
ATCAACTTATTTTGCATTTTATTTATCAGTTTTTTCTTCTTTGCCGCGGTACTTTATTTA
TTAAATCTATTTCATACGTCATTGATCGGTTTCATATTAATTAGTACAATTTTGTATATA
AAAAATATATTTTGTTTCGGTGTAATTGTCCTGTTGATAACAGTCTGCAGTACTTACACG
CTTGGTATCGCATGCGTTACATGTTTGTGTTTCGTCCTGATACCATCCGGATTGCATACA
TTAGCCGTGATCAATCTTTCCGTAGTTTGTTTCGTTTTAATACCATTCGGTATTTACATA
TTAGCCGTCACCTGTTTTTCGACAGTTTGTTTTGTCCTTTTACCAGCCGGTCTTTATACA
GGTATAGTTACGGGTAATCTTGTATTAAGTTTCGCGATAATACCTTGCGGTTTGCACATC
GGTATAGTTACGGGTAATCTTGTATTAAGTTTCGCGATAATACCTTGCGGTTTGCACATC
TTAGCCGTCACCTGTTTTTCGACAGTTTGTTTTGTCCTTTTACCAGCCGGTCTTTATACA
TTAGCCGTGATCAATCTTTCCGTAGTTTGTTTCGTTTTAATACCATTCGGTATTTACATA
CTTGGTATCGCATGCGTTACATGTTTGTGTTTCGTCCTGATACCATCCGGATTGCATACA
AAAAATATATTTTGTTTCGGTGTAATTGTCCTGTTGATAACAGTATGCAGTATTTACACG
TTAAATCTATTTCATACGTCATTGATCGGTTTCATATTAATTAGTACAATTTTGTATATA
ATCAACTTATTTTGCATTTTATTTATCAGTTTTTTCTTTTTTGCCGCGGTACTTTATTTA
ATAAACGTAATATGTACATCCTTGATTGGTTTTTTATTAATATCCGCGTCGCTTTACATT
TTGACAACGATCAGCAGCTGTTTGATAGGATTTTTATTGATACCATGTGCACTGGTCACG
TTGACAACGATCAGTAGTTGTTTGATAGGATTTTTATTGATACCTTGTGCACTGGTCACG
TTATTCCTAACGTGTATTGGAATTTTAATATTTTCAATAATATCGTGCATATTGAATATC
ATTATCGTAATTTCATATTTTTTAATGTGCTTTACATTGATACCTTGTACGTTGTACGCA
AGCAATCTCATTTGTTACTGTTTAATTATATTTTTGATGATACCATGCGGATTGCATTTG
AAAAGTTGCATTTTCTATTTCCTCATGATCTTTGTATTTGCATGTTGCGGTCCTTACGTG
ACAATTCTAACCTGTTACATATTATTGAGTTTCGTTCTAGTATTCGGAAGTATGTTTATC
TTAATCCTAATCTGTTACATATTATTGAGTTTCGTTCTAATATTCGGAAGTATGTTTATC
AAAAGTTGCATTTTCTATTTCCTCATGATCTTTGTATTTGCATGTTGCGGTCCTTACATA
AAAATCCTAATCTGTTACATATTATTGTGTTTCGTTCTAATATTCGGAAGTATGTTTATC
GCGAACGTCTTTTGTTACTTTTTATTTACGTTTACTATCATACCCGCTATGTTAAGAACA
ATGAAGTGCGTTTGTTATTTTTTCTTCGCGTTCATATTGATACCCGGATTGTTGCGCATA
TTAAGAATAATTTGTCATTCGTTGGCATGTTTTGTATTGATACCTGGATTGTTGTATACG
TTAAGAATCATTTGTCACTCGTTGTTATGTTTTATATTAATACCTGGATTATTGAATACG
TTGATATTGTTAAATTTCGTTGTAATACTTTACGTCGTGATACCTGGTATTTTGCACATT
TCCAATTTAATTTGTTACGGATTGACCGTATTCTTCCTAACGACAACGATACTTCACGTA
GTAATATTACTTTGTTACGGTTTACTTTGTTTTTTCGTAATACCAGCTATATTACATTTG
gtaatattaatttgttacggtttactttgttttttcgtAATACCAGCGATATTACATTTG
tcaaatttaatttgttacgGATTGACCGTATTCTTCCTAACGACAACGATACTTCACGTG
ttgatattgtTAAATTTCGTTGTAATACTTTACGTCGTGGTACCTGGTATTTTGCACATT
TTAAGAATAATTTGTCACTCTttgttatgttttatattaatacctGGATTGTTGAATaca
TTAAGAATAATTTGTCAATCTTTAGCATGTTTTGTATTGATACCTGGATTgttgtataca
ATGAAgtgtatttgttattttttcttcgcgTTCATATTGATACCCGGATTGTTGCGCATA
GCGAACATCTTaagttactttttatttacgtttatTCTCCTGCCTGGTTTGTTGAgaaca
GCTAACgtattttgttactttttatttaccttCACATTCGTACCCGCTATGTTGAgaaca
GCGAAAATCTtatgttactttttatttacgtttatTCTCCTGCCTGGTTTgttgagaata
acaatccTAATCTGTTACATATTATtgagttttgttttaatactaGGAAGTATGTTTATC
AAAAgttgcattttttatttcctcatGATATTCGTATTCGCATGTTGCRGTCCTTACRTR
AGCAATGTCATTTGTTAcggtttaattatatttttaatgataccaTGCGGATTACATTTG
ataatcgtaatgtcatattttttaatatgctTTACATTGATACCTTGTACGTTGTACGCA
TTATTCCTAACGTGTattggaatattaatattttcaataatatcgtGCATATTGAATATC
AGTATAATTACGGGTAATCTTGTATTAAGTTTCGCTATAATACCTTGCGGTTTGCATATC
TTAGCCGTAACTTGTTTTTCGATAGTTTGTTTTGTCCTTTTACCAGCCGgtctttataca
TTAGCAATCACCAATCTTTCCGttgtttgtttcgttttaataCCATTTGGTATTTACATA
CTTGGTATAACATGCTTTACATGTTTGTGTTTCGTCCTGATACCATCCGGATTGCATACA
aaaaatctattttgtttcggtgtaattgttttattaataactgtTTGCAGTATTTACACG
ttaaatttattacatactTCATTGATCGGTTTCATATTAATTAgtacaattttgtatata
atcaatttattttgcattttatatatcagttttttcttttttgccgCGGTACTTTATTTA
ataaacgtaatatGTACATCCTTGAttggttttttattaatatccgCGTCGCTTTACATT
TTGACAACGATCAGTAGCTGTTTAATAGGATTTTTATTGATACCATGTGCACTGGTTACG
ataatattactttgttacggtttactttgttttttcgtAATACCAGCAATATTACATTTG
tccaatttaatttgttacgGATTGAccatattttttctaacgacAACGATATTACACGTa
ttgatattgtttaatttcgtAGTAATACTTTACGTAGTGATACCTGGTATTTTGCACATT
ttaaaaataatatgtcatTCGTTGTTATGTTTCATATTGATACCTGGATTGTTGAAtaca
ATGAAGtgcatttgttattttttctttgcattCATATTGATACCAGGATTTTtgcgtata
GCGAAcgcattttgttattttttatttacatttattttattacccgGTTTGTTAAGAATA
gcAATCCTAATCTGTTACATAttattgtgttttgttttaatactcGGAAGTATGTTTATC
AAAAGtagcattttttatttcctcatGTTCTTCGTATTCACATGTTGTGGTCCTTACATC
AaaagtatcattttttatttcctcatGATCTTTGTCTTTGCATGCTGCTGTCCTTACATG
AGTAACGTTATTTGTTATGGtctgattatatttttgatgataCCATGTGGATTATATTTA
ATAATCAtaacttcatattttttaatatgctTTACATTGATACCATGTACGTTGTATGCA
ttattcctaaCGTGTAttggaattttaatattttcaataatatcgtgcgtattgaatatt
TTGACAACTATTAGTAGTTGTTTGATAGGATTTTTATTGATACCATGTGCACTGGTCACG
TTGACAACTATCAGTAGTTGTTTGATAGGATTTTTATTGATACCATGTGCACTGGTAATG
ataaatataatatgtacatccttgattggttttttattaatatccgCGTCTCTTTACATT
atcaatttattttgcattttatttatcagttttttcttttttgccgcgattatttattta
ttaaatttatttcattcgtcaTTGATcggtttcattttaattagtacaattttatatata
aaaaatatattttgttacagtgtcattttattattaatcaccGTATGCAGTATTTACACG
CTTGGTATCACATGTTTTACATGTCTGTGTTTCGTCCTGATACCATCCGGATTGCATACA
TTAGCTGTCATCAATTTATCAgttgtttgtttcgttttaataCCATTCAGTATTTACATA
TTAGCTGTCACGTGTTTTTCGACAGTTTGTTTCGTCTTATTACCAGCCGGtctttataca
ggtATAATTACTGGTAATCTTGTATTAAGTTTCGCAATAATACCTTGCGCTTTGCACATC

ATCATGATTGAAACTAATCCTCACGCAAAGTTGAAAAAATTACCTCTGATATTTTACAAC
ATATTGATAGAAAAAAGGATACAagttaaattaagaaaaatgccGATACTACTCTacaac
TGTTTGAAAGAAACTAGTACTTATGGAAAAATTCGCTTAGTCATACCTATCGTATATTCC
tttttgaaagaaaaggatCCACGTCGTAGATTAAAAGCAGTCGGTCCGATGTGCAATTGT
tttttaaaagaaaaggatccACGTCGTAGATTAAAAGCAATTGGTCCGTTGTGCAATTGT
TTTTTGATCGAGAAAAGtacgaaacaaaaattgaaaatattcgggCCGCTTTGTACGTGT
tttttaatcgaaaaaaacataaaagttagattgaaaatatttggacCACTTTGCATGTTT
ATTCTCGAATTGGAAGATTTTTACAGTTCATTGAAAATAGGCAGCGCATTGAGTTTCTTT
ATTTTCGAGGTCGATGGTACCTATGACAGATTAAGACTTACTGGACCACTGAGTTTCTGC
ATTCTCGAATTGGAAGATTTTTacaattcattgaaaataggCAGCGCATTGAGTTTCTTT
ATTCTCGAATTGGAAGATTTTTACAGTTCATTAAAAGTAGGCAGCGCAATGAGTTTCTTT
ATTTTCGAGGTCGAAAGTACCTATGACAAATTGAGACTTACTGGACCACTGAGTTTCTGT
TCGTTGGAAGTCAAAGATACTTACGACAAATTACGGCTTACCGGACCATTGAGCTTTTGT
ATTATAGAGGAAGACAATTTGCAAACTAAAATGAAAGCACTAGGACAAGTGAGCTATTGG
TTACTCGAGGAAGAAGATCCACAAGTCAAATTGAAAACAATAGCACCCCTGAGTTATTGG
TTTCTTCGTGAGAGTAGTCTCGATGCAAAAATCAAGATGATAGGTCCACTCAGTTTCTGC
TTTCTTCGTGAGAGTGTActcaatacaaaaattaagataatagGTCCCCTAAGTTTCTGC
TTGGTAGACGAAAAAAACGtggaaatgaaattgaaaacaaTCGGACCAATAAGTTTTTGT
ATCGTAGACGTGCAAGACGTACAAGTAAGATTGAGCAAAGTCGGTTCATTAACATTTTGC
ttattggaCGTGCAAGACATACAAGCTAAATTAAGCAAAATAGGACCGATAACGTTTACC
TTCGTTGATTTGCACGATTTTAAATCGCGAATTAAGATGACCGGTTCGATTAGTTTTTTC
TTGATCtacgaacaaaatattaatatcaagtTGAAACTTTTCGGACCGGTTGGCTTTTGT
CTTTATTACGAGCACAACATTAacatcaaattaaaatcattcggaCCGATTGGTTTTTGT
CTTTTATACGAACATAATATAAATGCtaaattaaaacttttcgGACCGGTCGGTTTTTGT
ATTTACGAGGAAAAGGATACTAATTCGAAATTAAAACTATTCGGTCTTCTAATATTTTGC
ATCATGATTGAAACTAATCCTCACGCAAAGTTGAAAAAATTACCTCTGATATTTTACAAC
ATATTGATAGAAAAAAGGATACAAGTTAAATTAAGAAAAATGCCGATACTACTCTACAAC
TGTTTGAAAGAAACTAGTACTTATGGAAAAATTCGCTTAGTCATACCTATCGTATATTCC
TTTTTGAAAGAAAAGGATCCACGTCGTAGATTAAAAGCTGTCGGTCCGATGTGCAATTGT
TTTTTGAAAGAAAAGGATCCACGTCGTAGATTAAAAGCAATTGGTCCGTTGTGCAATTGT
TTTTTGATCGAGAAAAGTACGAAACAAAAATTGAAAATATTCGGGCCGCTTTGTACGTGT
TTTTTAATCGAAAAAAACATAAAAGTTAGATTGAAAATATTTGGACCACTTTGCATGTTT
ATTCTCGAATTGGAAGATTTTTACAGTTCATTGAAAATAGGCAGCGCATTGAGTTTCTTT
ATTTTCGAGGTCGATGGTACCTATGACAGATTGAGACTTACTGGACCACTGAGTTTCTGT
ATTCTCGAATTGGAAGATTTTTACAATTCATTGAAAATAGGCAGCGCATTGAGTTTCTTT
ATTCTCGAATTGGAAGATTTTTACAGTTCATTAAAAGTAGGCAGCGCAATGAGTTTCTTT
ATTTTCGAGGTCGAAAGTACCTATGACAAATTGAGACTTACTGGACCACTGAGTTTCTGT
TCGTTGGAAGTCAAAAATACTTACGACAAATTACGGCTTACCGGACCATTGAGCTTTTGT
ATTATAGAGGAAGACAATTTGCAAACTAAAATGAAAGCACTAGGACAAGTGAGCTATTGG
TTACTCGAGGAAGAAGATCCACAAGTCAAATTGAAAACAATAGCACCCCTGAGTTATTGG
TTTCTTCGTGAGAGTAGTCTCGATGCAAAAATCAAGATGATAGGTCCACTCAGTTTCTGC
TTTCTTCGTGAAAGTGTACTTAATACAAAAATTAAGATAATAGGTCCCCTAAGTTTCTGC
TTGGTAGACGAAAAAAACGTGGAAATGAAATTGAAAACAATCGGACCAATAAGTTTTTGT
ATCGTAGACGTGCAAGACGTACAAGTAAGATTGAGCAAAGTCGGTTCATTAACATTTTGC
TTATTGGACGTGCAAGACATACAAGCTAAATTAAGCAAAATAGGACCGATAACGTTTACC
TTCGTTGATTTGCACGATTTTAAATCGCGAATTAAGATGACCGGTTCGATTAGTTTTTTC
TTGATCTACGAACAAAATATTAATATCAAGTTGAAACTTTTCGGACCGGTTGGCTTTTGT
CTTTATTACGAGCACAACATTAACATCAAATTAAAATCATTCGGACCGATTGGTTTTTGT
CTTTTATACGAACATAATATAAATGCTAAATTAAAACTTTTCGGACCGGTCGGTTTTTGT
ATTTACGAGGAAAAGGATACTAATTCGAAATTAAAACTATTCGGTCTTCTAATATTTTGC
ATTTACGAGGAAAAGGATACTAATTCGAAATTAAAACTATTCGGTCTTCTAATATTTTGC
CTTTTATACGAACATAATATAAATGCTAAATTAAAACTTTTCGGACCGGTCGGTTTTTGT
CTTTATTACGAGCACGACATTAACATCAAATTAAAATCATTCGGACCGATTGGTTTTTGT
TTGATCTACGAACAAAATATTAATATCAAGTTGAAACTTTTCGGACCGGTTGGCTTTTGT
TTCGTTGATTTGCACAATTTTAAATCGCGAATTAAGATGACCGGTTCGATTAGTTTTTTC
TTGTTGGACGTGCAAGACATACAAGCTAAATTAAGCAAAATAGGACCGATAACGTTTACC
ATCGTAGACGTGCAAGACGTACAAGTAAGATTGAGCAAAGTCGGTTCATTAACATTTTGC
TTGGTAGACGAAAAAAACGTGGAAATGAAATTGAAAACAATCGGACCAATAAGTTTTTGT
TTTCTTCGTGAGAGTGTACTCAATACAAAAATTAAGATTATAGGTCCCCTAAGTTTCTGC
TTTCTTCGTGAGAGTAGTCTCGATGCAAAAATTAAGATGATAGGTCCCCTAAGTTTCTGC
TTACTCGAGGAAGAAGATCCACAAGTCAAATTGAAAACAATAGCACCTCTAAGTTATTGG
ATTATAGAGGAAGACAATTTGCAAACTAAAATGAAAGCACTAGGACAAGTGAGCTATTGG
TCGTTGGAAGTCAAAGATACTTACGACAAATTACGGCTTACCGGACCATTGAGCTTTTGT
ATTTTCGAGGTCGAAAGTACCTATGACAAATTGAGACTTACAGGACCACTGAGTTTCTGT
ATTCTCGAATTGGAAGATTTTTACAGTTCATTAAAAGTAGGCAGCGCAATGAGTTTCTTT
ATTCTCGAATTGGAAGATTTTTACAATTCATTGAAAATAGGCAGCGCATTGAGTTTCTTT
ATTTTCGAGGTCGATGGTACCTATGACAGATTGAGACTTACAGGACCACTGAGTTTCTGC
ATTCTCGAATTGGAAGATTTTTACAGTTCATTGAAAATAGGCAGCGCATTGAGTTTCTTT
TTTTTAATCGAAAAAAACGTAAAAGTTAGATTGAAAATATTTGGACCACTTTGCATGTTT
TTTTTGATCGAGAAAAGTACGAAACAAAAATTGAAAATATTCGGGCCGCTTTGTACGTGT
TTTTTGAAAGAAAAGGATCCACGTCGTAGATTAAAAGCAATTGGTCCGTTGTGCAATTGT
TTTTTGAAAGAAAAGGATCCACGTCGTAGATTAAAAGCAGTCGGTCCTATGTGCAATTGT
AGTTTGATAGAAACTAGTACTAATGGAAAAATTCGCTTAGTCATACCTATCATATATTCC
ATATTGATAGAAAAAAGGATACAAGTTAAATTAAGAAAAATGCCGATACTACTCTACAAC
ATCATGATTGAAACTAATCCTCACGCAAAGTTGAAAAAATTACCTCTGATATTTTACAAC
ATCATGATAGAAACTAATCCTCAcgcaaagttaaaaaaattaccTTTGATATTTTACAAT
AtattgatagaaaaaaggatacaagttaaattaagaaaaatgcCGATACTACTCtacaat
TGTTTGATTGAAACTAGCACTTATGCAAAATTTCGCATAATCGTACCTATCATGTATTCA
tttttgaaagaaaaggatccACGTCGTAGATTAAAAGCAGTCGGCCCGATGTGCAATTGT
tttttaaaagaaaaggatccACGTCGTAGATTAAAAGCAATTGGTCCGTTGTGCAATTGT
TTTTTGATCGAGAAAAGTaccaaacaaaaattgaaaatattcggGCCGCTTTGTACGTGT
tttttaatcgaaaaaaacgtaaaagtTCGATTGAAATTACTTGGACACCTTGTCTCGACT
tttttaatcgaaaaaaaccTAAgagttcgattaaaaatatttggacCACTTTGCGTTTGT
tttttaatcgaacaaaACGTAAgaattcgattgaaaatatttggacCACTTTGCACCTGT
ATACTCGAATTGGAAGATTTTTACAGTTCATTAAAAATAGGTAGCGCATTGAGTTTCTTT
RTTTTCGARGTMGAWRGTACCTATGACARATTGAGACTTACTGGACCACTGAGTTTCTGT
TCATTGGAAGTCAAAGATACTTACGACAAATTACGTTTAACCGGACCATTGAGCTTTTGT
ATTATAGAGGAAGACAATTtgcaaattaaaatgaaagcaTTAGGACAAGTGAGCTATTGG
TTATTCGAGGAAGAAGATCCACAAGTGAAATTGAAAACGATAGCACCCCTAAGTTATTGG
ATTTACGAAGAAAAGGATACTAATTCGAAATTAAAACTATTCGGTCTTCTAATATTTTGC
attttatacgaacataatataaatgctaaattaaaattatttggacCGGTTGGTTTTTGT
CTTTATTACGAGCACAACATTAacatcaaattaaaattattcggaCCGATTGGTTTTTGT
TTGATatacgaacaaaatattaatattaaattgaaacttTTCGGACCGGTTGGTTTTTGT
TTAGTTGATTTGCACGATTTTAAATCGCGAATTAGGATGACCGGTTCGATTAGCTTTTTC
ttattggaCGTGCAAGACATACAAGCTAAATTAAGCAAAATAGGACCGGTAACGTTTACA
ATCGTAGACGTGCAAGACATACAAGTAAGATTAAGCAAAGTCGGTTCATTATCATTTTGC
TTGGTAGacgaaaaaaatatggaaatgaaattgaaaacaaTCGGACCAATAAGTTTTTGT
TTTCTTCGTGAGAGTGTTCtcaattcaaaaataaagataataggTCCCCTAAGTTTCTGC
ATCATGATAGAAACTAATCCTCAcgcaaagttaaaaaaattaccattGATATTTTACAAT
atattgatagaaaaaaggatacaagttaaattaagaaaaatgccAATATTACTTTacaac
TGTTTGATAGAAACGAGTACTTATGGAAAAATTCGCGTAATCGTACCGATCATGTATTCA
tttttgaaagaaaaggatCCACGACGTAGATTAAAAGCAGTTGGTCCAATGTGCAATTGT
tttttaattgaaaaaagtacgaaacaaaaattgaaaatattcggaCCACTTTGTACGTGT
TTTGTAATCGAACAAAATGTTAGAattagattgaaaatatttggacCATTATGCACGTGT
ATTCTCGAATTGGAAGATTTTtacaattcattaaaaataggaAGCGCATTGAGTTTTTTC
ATTTTTGAGGTTGATGGTACCTATGACAGATTAAGACTTACTGGACCATTGAGTTTCTGC
ATTTTTGAAGTTGAAAGTACCTATGACAAATTGAGACTTACTGGACCATTGAGTTTTTGC
TCGTTTGAAGTTAAAGATACTTACGACAAAATACGTTTAACCGGACCATTGAGCTTTTGT
ATCATAGAGGAAGATAATTTGCAAACTAAAATGAAAGCACTTGGACAAGTGAGCTATTGG
ttattcgaggAAGAAGATCCAGAagtcaaattaaaaacaattgcaCCTTTAAGTTATTGG
TTTCTTCGTGAGAGTAGCTTAGATGCTAAAATTAAGATGATAGGTCCACTTAGTTTCTGC
TTTTTTCACCTGGGTAGTTTAGAtgcaaaaatcaaaatgataggACCACTTAGTTTCTGT
TTGGTggacgaaaaaaatatagaaatgaaattgaaaacaatCGGACCGATAAGTTTTTGT
atcgtagACGTGCAAGACGTACAAGTAAGATTGAGCAAAGTTGGTTCATTAACATTTTGC
ttattggacGTAAAAGATATACAAGCTAAATTAAGCAAAATAGGACCGGTAACGTTTACA
TTCATAGATTTGCACGATTTTAAATCGCGAATTAGAATGACCGGTTCAATAAGTTTTTTC
TTGATCtacgaacaaaatattaatattaaattgaaattattcggACCGGTTGGTTTTTGT
CTGTATTATGAAAACAACATTAacatcaaattaaaatcattcggACCACTTGGTTTTTGT
attttatacgaacacaatataaatgcaaaattaaaacttttcgGACCTGTCGGTTTTTGT
ATTTACGAAGAAAAGGATACTAAttcgaaattaaaattattcggtCTTCTAATGTTTTGC

GTAATGTCGGTGGCAAAATACAGCGGattaatattacaagaaaatcaaatagCGCGTTGT
gtattattattaactaaatataattgtttgatAATGAGACAAAAAGATATAGTACGTTGC
TCGATGAGTTTAGCCAAATAcgtagtattatttttctgcATAGACGAAATTAATTCGTGT
TCCATGGCCGTATTAAAATACACCATATTTTTATGTAGTGGTAAAAAATTGGAAGATTGC
TCCATGGCCGTATTAAAATAcaccatatttttatttagtagaaaaaaattagaagattGC
TCTACGAATGCTATgaaatatagtatattattgaTGCACAgggaaaaaatcaataaatgt
TATATCAATGCTACGAAATATACTATTTTAATGGCACGtcgtaataatatcaaaaagtgt
TTGATGGcagcaatgaaatatttctttttgattattcgtgaaaatgatattaaaaattgc
GTTATGGCTATTCTTAAATATGTCTTTTTGACATTACACGAAGAAAAACTTCGATCGTGT
TTGATGGcagcaatgaaatatttctttttgattattCGTGAAAATGATATTAGAAACTGC
TTGATGGcagcaatgaaatatttctttttgattattCGTGAAAATGATATTAGAAATTGC
GTTATGgctattcttaaatatttctttttgacattacacgaaaaagaaattcaatcgTGT
TTAATGgcgataataaaatactgtGCTTTGACGTTAAAGGAAAATGATATTCGTCGTTGT
ATAatgagtataataaaatacagttATATTTTGCATCATCGTGGAAACGTTCAACGATGT
TCGTTATCGTTAATCCGttattgcacacttttaatcAGATCCAACGATATTCGTAGATGC
GTTATGGCAGCtatcaaatattacattttaacgtCACGAGGAATAACTATAGCCAAATGT
GTTATGGCAGCtatcaaatattacattttaacgtCACGAGGAATGGCCATAGCAAAATGT
TTGATGGTATTGGCTAAGTATTGGTTGTTTGTAATAcgtacgaaaaatattatacgttgC
GTTATGACATTaacgaaatattctttattgatAATACACGAGAAAGATATCAGATATTGT
ACGGGAACGCTGATCAAATATTGGTTATTGATATTACACGAAAATGAGATCAAACGTTGT
ATTATgggatttataaaatatagttcATTGTTGATTAGAAAAACGTATACTAAAAGTGGC
CTAACCTcaactataaaatattgttatcttGGTATCAAAGGAAACGCCATTGGTCGGTGC
TTAACGTCGACCATCAAATATTGTTACCTtggatataaaagaaaatctatcGGTCGTTGC
TTAACGTCGACTATCAAATATTGTTATCTTGGATTAAAGGGACAAGCTATTGGACGTTGC
ATGTGTGTGATGATCAAATATTTTGCTCTATCAATGCGCCGATCTGATATCGTTCGATGT
GTAATGTCGGTGGCAAAATACAGCGGATTAATATTACAAGAAAATCAAATAGCGCGTTGT
GTATTATTATTAACTAAATATAATTGTTTGATAATGAGACAAAAAGATATAGTACGTTGC
TCGATGAGTTTAGCCAAATACGTAGTATTATTTTTCTGCATAGACGAAATTAATTCGTGT
TCCATGGCCGTATTAAAATACACCATATTTTTATGTAGTGGTAAAAAATTGGAAGATTGC
TCCATGGCCGTATTAAAATACACCATATTTTTATTTAGTAGAAAAAAGTTAGAAGATTGC
TCTACGAATGCTATGAAATATAGTATATTGTTGATGCACAGGGAAAAAATCAATAAATGT
TATATCAATGCTACGAAATATACTATTTTAATGGCACGTCGTAATAATATCAAAAAGTGT
TTGATGGCAGCAATGAAATATTTCTTTTTGATTATTCGAGAAAATGATATTAAAAATTGC
GTTATGGCTATTCTTAAATATGTTTTTTTGACATTACACGAAGAAAAACTTCGATCGTGT
TTGATGGCAGCAATGAAATATTTCTTTTTGATTATTCGTGAAAATGATATTAGAAACTGC
TTGATGGCAGCAATGAAATATTTCTTTTTGATTATTCGTGAAAATGATATTAGAAATTGC
GTTATGGCTATTCTTAAATATTTCTTTTTGACATTACACGAAAAAGAAATTCAATCGTGT
TTAATGGCGATAATAAAATACTGTGCTTTGACGTTAAAGGAAAATGATATTCGTCGTTGT
ATAATGAGTATAATAAAATACAGTTATATTTTGCATCATCGTGGAAACGTTCAACGATGT
TCGTTATCGTTAATCCGTTATTGCACACTTTTAATCAGATCCAACGATATTCGTAGATGC
GTTATGGCAGCTATCAAATATTACATTTTAACGTCACGAGGAATAACTATAGCCAAATGT
GTTATGGCAGCTATCAAATATTACATTTTAACGTCACGAGGAATGGCCATAGCAAAATGC
TTGATGGTATTGGCTAAGTATTGGTTGTTTGTAATACGTACGAAAAATATTATACGTTGC
GTTATGACATTAACGAAATATTCTTTATTGATAATACACGAGAAAGATATCAGATATTGT
ACGGGAACGCTGATCAAATATTGGTTATTGATATTACACGAAAATGAGATCAAACGTTGT
ATTATGGGATTTATAAAATATAGTTCATTGTTGATTAGAAAAACGTATACTAAGAGTGGC
CTAACATCAACTATAAAATATTGTTATCTTGGTATCAAAGGAAACGCCATTGGTCGGTGC
TTAACGTCGACCATCAAATATTGTTACCTTGGATATAAAAGAAAATCTATCGGTCGTTGC
TTAACGTCGACTATCAAATATTGTTATCTCGGATTAAAGGGACAAGCTATTGGACGTTGC
ATGTGTGTGATGATCAAATATTTTGCTCTATCAATGCGCCGATCTGATATCGTTCGATGT
ATGTGTGTGATGATCAAATATTTTGCTCTATCAATGCGCCGATCTGATATCGTTCGATGT
TTAACGTCGACTATCAAATATTGTTATCTTGGATTAAAAGGACAAGCTATTGGACGTTGC
TTAACGTCGACCATCAAATATTGTTACCTTGGATATAAAAGAAAATCTATCGGTCGTTGC
CTAACCTCAACTATAAAATATTGTTATCTTGGTATCAAAGGAAACGCCATTGGTCGGTGC
ATTATGGGATTTATAAAATATAGTTCATTGTTGATTAGAAAAACGTATACTAAGAGTGGC
ACGGGAACGCTGATCAAATATTGGTTATTGATATTACACGAAAATGAGATCAAACGTTGC
GTTATGACATTAACGAAATATTCTTTATTGATAATACACGAGAAAGATATCAGATATTGT
TTGATGGTATTGGCTAAGTATTGGTTGTTCGTAATACGTACGAAAAATATTATACGTTGC
GTTATGGCAGCTATCAAATATTACATTTTAACGTCACGAGGAATGGCCATAGCAAAATGC
GTTATGGCAGCTATCAAATATTACATTTTAACGTCACGAGGAATAACTATAGCCAAATGT
TCGTTATCGTTAATCCGTTACTGTACACTTTTAATCAGATCAAACGATATTCGTAGATGC
ATAATGAGTATAATAAAATACAGTTATATTTTGCATCATCGTGGAAACGTTCAGCGATGT
TTAATGGCGATAATAAAATACTGTGCTTTGACGTTAAAGGAAAATGATATTCGTCGTTGT
GTTATGGCTGTTCTTAAATATTTCTTTTTGACATTACACGAAAAAGAAATTCAATCGTGT
TTGATGGCAGCAATGAAATATTTCTTTTTGATTATTCGTGAAAATGATATTAGAAATTGC
TTGATGGCAGCAATGAAATATTTCTTTTTGATTATTCGTGAAAATGATATTAGAAACTGC
GTTATGGCTATTCTTAAATATGTCTTTTTGACATTACACGAAGAAAAACTTCGATCGTGT
TTGATGGCAGCAATGAAATACTTCTTTTTGATTATTCGTGAAAATGATATTAGAAACTGC
TATATCAATGCTACGAAATATACTATTTTAATGGCACGTCGTAATAATATCAAAAAGTGT
TCTACGAATGCTATGAAATATAGTATATTATTGATGCACAGGGAAAAAATCAATAAATGT
TCCATGGCCGTATTAAAATACACCATATTTTTATTTAGTAGAAAAAAATTGGAAGATTGC
TCCATGGCCGTATTAAAATACACCATATTTTTATGTAGTGGTAAAAAATTGGAAGATTGC
TCGATGAGTTTAGCCAAATACGTAGTATTATTTTTCTGCATAGACGAAATTAATTCGTGT
GTATTATTATTAACTAAATATAATTGTTTGATAATGAGACAAAAAGATATAGTACGTTGC
GTAATGTCGGTGGCAAAATACAGCGGATTAATATTACAAGAAAATCAAATAGCGCGTTGT
GTAATGTCGGTGGCAAAATACAGCGgattaatattacaagaaaatcaaatagCGCGTTGT
gtattattattaacgaaatataattgtttgataatgaaacaaaaagatataatacgTTGC
ACGATGAGTTTAGCCAAATACGTGGTATTATTTTTCTGCATAAACGAAATTAATTCGTGT
TCGATGGCCGTATTAAAATACaccatatttttatgtaatggTAAAAAATTGGAAGATTGC
TCGATGgcagtattaaaatataccatatttttatgtaatggTAAAAAATTGGAAGATTGT
TCTACGAATGCTATgaaatatagtatattattgaTGCACagggaaaaaatcaataaatgt
TCTATCAATGCTACGaaatatactattttaatGGCACGTCGTAATAAGCTTAGAAAGTGC
TCTATCAATGCTACGaaatatactattttaatGGTACGTCGTAATAAACTTAGAAAGTGC
TCTATCAATGCTACGAAATATAGTATTTTAATGACGCgtggtaaaaaaattaaagagtgC
TTGATGGCAgccatgaaatatttctttttgattattcgcgaaaatgatattaaaagttGC
ATTATGGCTATTCTTAAATATKTMTTTTTRACATTACACGAARAARAAMTTCGATCGTGT
TTAATggcaataataaaatattgtgcTTTGACGTTAAAGGAAAATGATATTCGTCGTTGT
CTAATGAGTACAATAAAATACAGTTATATTTTGTATCATCGTGGAAACGTGCAACGATGT
TCGTTATCGTTAATCCGTTATTGTACACTTTTAATTAGATCAAACGATATTCGTAGATGC
ATTTGTGTgatgatcaaatattttgcTTTATCAATGCGCCGATCTGATATCGTTCGATGT
TTAACTTCAACTATCAAATATTGTTATCTTGGATTAAAGGGACAAGCTATTGGACGTTGC
TTAACGTCaacgattaaatattgttaccttggatataaaagaaaatcgattggTCGTTGC
CTAACatcaacaataaaatattgttatcttGGTATCAAAGGTAACGCCATTGGTCGGTGC
ATTATgggatttataaaatatagttcattgttaattagaaaaagtaataCTAAGAATGGC
ACAGGAACACTGATCAAATATTGGTTATTGATATTACACGAAAATGAGATCAAACGTTGC
GTTATgatattaacgaaatattcattattgataatacacgagaaagatattaaatattgt
TTGATGGTATTGGCTAAGTATTGGTTGTTTGTAATacgtaaacaaaatattaatcgttgc
GTTATGGCAgctatcaaatattatattttaacgtcACGAGGAATGGCCATTGCAAAATGC
GTAATGTCGGTTGCAAAATACAGCGGATTAATATTACAAGAGAATCAAATAGCACGTTGT
gtattattattaacaaaatataattgtttgatAATAAGACAAAAGGATATAATACGTTGT
TCTATGAGTTTAGCCAAatacattgtattatttttctgcaTAGACGAAATTAATTTGTGT
TCAATGGCCGTATTGAAATACACCATATTTTTATGTCGTAGTAAAAAGTTGGAAGATTGC
TCAACAAATGCTatgaaatatagtatattattgatacatagggaaaaaattaataaatgt
TCAATTAATGCAACAAAGTATAGTATTTTAATGACTCGTGGTAAAAAGATCAAAGAGTGT
TTAATGGCAgccatgaaatatttctttttaataattcgcgaaaatgatattaaaagttGC
GTTATGgcaattcttaaatatatatttttgacgTTACACGAAGAAAAAATTCGTTCATGC
ATTATGGCAATTCTTAAATATGTCTTTTTGACATtacatgaaaaagaaattcaatcgTGT
TTAATGgcaataatcaaatattgtgCATTGACGTTAAGAGAAAATGATATTCGTCGTTGT
CTAATGAGTACAATAAAATACagttatattttgtatcatCGTGATAACGTGCAAAGATGT
TCATTATCGTTAATCAGATATTGCACACTTTTGATAAGATCCAATGATATTCGTAGATGC
GTTATGGCAGCtatcaaatattacattttaacgTCACGTGGAATAACTATAGCAAACTGT
TCAATGGCTGcaatcaaatattacattttgacATCACGTGGAATTGCTATTGCCAAATGT
TTAATGGTATTAGCAAAGTATTGGTTATTTGTAATacgtgagaaaaatattaatcgttgC
GTTATGACGTTAACgaaatatacattattgatAATCCAcgagaaagatattaaatattgt
ACAGGAAACCTGATTAAATATTGGTTATTGATATTACACGGTAATGAAATCAAACGTTGT
ATTATgggatttataaaatatacttcattgttaattaaaaaaacttataCCAAAAGTGGT
CTAACGTCAACTATCAAATATTGTTATCTTGGTATCAAAGGAACCGCCATTGGTCGGTGC
TTAACGTCAACCATCAAATATTGTTACCttggatttaaaagaaaatcaattggTCGTTGT
TTAACGTCAACCATCAAATATTGTTATCTTGGATTAAAAGGACAAGCTATTGGACGTTGC
GTTTGTGTgatgatcaaatattttgctTTATCAATGCGCCGATCTGATATCGTTCAATGT

TTGAGGCACGTAGAAGAGGATTGGAAAAGTATCGGTATAGAACATTATCGAAAGATCATG
ATGGCATATATCGATGAAGATTTGAACGatgttacaaataaatatcatcgTGATATTATT
TTGAAACACGTCCAGGATGATTGGAAaaattcgatagaaaataGTAAGCGCGAAATcatg
GTGATACGTCTGGAACAAGATTGGAAACACGTCGTTACATTGAAAGATCGTCGAACTATG
ATGATACGTCTGGAACAAGATTGGAAACACGTTGTTACTTTGAATGATCGTCGAACTATG
tTGAAACATATCAAAGAAGactggaaaaatattattcttccgGAAGATCACGAATTCATG
ATGAAACATGTAAAAGATGATTGGAACAAGGTTGTGTCGGAAAAAGATTACGAATCTATG
cTCGGTTGCATCGAAATGGATtggaaagatattaaatatttggaaGACAAAAAGATAATG
ATCGGGTATATTGAAATGGATTGGAAAAgtgttaaaaatttaaaggACGAACAAATAATG
CTCGGTTGCATCGAAATGGATTggaaatatgttaaatattcggaagataaaaagataatg
ATCGGTTGCATCGAAATGGATTggaaatatgttaaatatttggaagataaaaagataatg
ATCGGGTATATTGAAATGGATTGGAAAAgtgttaaaaatttaaaggACGAACAAATAATG
TTCGAGTACATCGAATTGGATTGGAAAAAAGTTCGACACTTGGAGGATATTAAAGTAATG
TTGGATCATATAGAAAATGATTGGCGTATCATTACAAGATCTAAAGATCGTAATATTATG
GTTGATCGCATAGAAATAGATTGGCAAATGATCAACAAAATCGAGGAACGTGAAACAATG
ATCAAACATATTCGTTCCGATTGGGAACGTGCTGCATTTCAAGACGATCGTAAGATCGTT
GTCAAACATGTTCGATCCGATTGGGAACGCGCTGCATTACAAGAGGATCGTAAGATCGTT
GTTAATCATATGGAAACCGATTGGAAAAATGTTAAACGCGAAAGTGATCGACAAATAATG
TTGAATTACATGGAAAACGATTGGAAAAATGTTAAACGTATCGAGGAACGACAAATAATG
TTGAATCATATTCGAGTCGATTGGAAAGGTGTTAAACGTCAGGAAGATCGTCGAATTATG
ATAGATCGTATCAAAATGGATTGGATGAACGTTCGTTATACGGAGGATCGTCAAATCATG
ATTTATTACATGGAAAAAGATTGGAAATACGTTAAGGATGAAAATTATCGAAGGATTATG
ATCGCACACGTTGAAAATGATTGGGAAAACATGCTTGATCGAAATAATCTAACGATCATG
ATCGAACACGTTGAAAATGATTGGAAGATGGTGCGCGATCCGAATCATCGAACGATTATG
TTCGAATGTTTAAGAACTGATTGGTATCAGGTAAATCATCAAATACATCGTgaattaatg
TTGAGGCACGTAGAAGAGGATTGGAAAAGTATCGGTATAGAACATTATCGAAAAATCATG
ATGGCATATATCGAAGAAGATTTGAACGATGTTACAAATAAATATCATCGTGATATTATT
TTGAAACACGTCCAGGATGATTGGAAAAATTCGATAGAAAATAGTAAGCGCGAAATCATG
GTGATACGTCTGGAACAAGATTGGAAACACGTCGTTACATTGAAAGATCGTCGAACTATG
ATGATACGTCTGGAACAAGATTGGAAACACGTTGTTACATTGAATGATCGTCGAACTATG
TTGAAACATATCAAAGAAGACTGGAAAAATATTATTCTTCCGGAAGATCACGAATTCATG
ATGAAACATGTAAAAGATGATTGGAACAAGGTTGTGTCGGAAAAAGATTACGAATCTATG
CTCGGTTGTATCGAAATGGATTGGAAAGATATTAAATATTTGGAAGATAAAAAGATAATG
ATCGGGTATATTGAAATGGATTGGAAAAGTGTTAAAAATTTGAAGGACGAACAAATAATG
CTCGGTTGCATCGAAATGGATTGGAAATATGTTAAATATTCGGAAGATAAAAAGATAATG
ATCGGTTGCATCGAAATGGATTGGAAATATGTTAAATATTTGGAAGATAAAAAGATAATG
ATCGGGTATATTGAAATGGATTGGAAAAGTGTTAAAAATTTAAAGGACGAACAAATAATG
TTCGAGTACATCGAATTGGATTGGAAAAAAGTTCGACACTTGGAGGATATTAAAGTAATG
TTGGATCATATAGAAAATGATTGGCGTATCATTACAAGATCTAAAGATCGTAATATTATG
GTTGATCGCATAGAAATAGATTGGCAAATGATCAACAAAATCGAGGAACGTGAAACAATG
ATCAAACATATTCGTTCCGATTGGGAACGTGCTGCATTTCAAGACGATCGTAAGATCGTT
GTCAAACATGTTCGATCCGATTGGGAACGCGCTGCATTACAAGAGGATCGTAAGATCGTT
GTTAATCATATGGAAACCGATTGGAAAAATGTTAAACGCGAAAGTGATCGACAAATAATG
TTGAATTACATGGAAAACGATTGGAAAAATGTTAAACGTATCGAGGAACGACAAATAATG
TTGAATCATATTCGAGTCGATTGGAAAGGTGTTAAACGTCAGGAAGATCGTCGAATTATG
ATAGATCGTATCAAAATGGATTGGATGAACGTTCGTTATACTGAGGATCGTCAAATCATG
ATTTATTACATGGAAAAAGATTGGAAATACGTTAAGGATGAAAATTATCGAAGGATTATG
ATCGCACACGTTGAAAATGATTGGGAAAACATGCTTGATCGAAATAATCTAACGATCATG
ATCGAACACGTTGAAAATGATTGGAAGATGGTGCGCGATCCGAATCATCGAACGATTATG
TTCGAATGCTTAAGAACTGATTGGTATCAGGTAAATCATCAAATACATCGTGAATTAATG
TTCGAATGTTTAAGAACTGATTGGTATCAGGTAAATCATCAAATACATCGTGAATTAATG
ATCGAACACGTTGAAAATGATTGGAAGATGGTGCGCGATCCGAATCATCGAACGATTATG
ATCGCACACGTTGAAAATGATTGGGAAAACATGCTTGATCGAAATAATCTAACGATCATG
ATTTATTACATGGAAAAAGATTGGAAATACGTTAAGGATGAAAATTATCGAAGGATTATG
ATAGATCGTATCAAAATGGATTGGATGAACGTTCGTTATACGGAGGATCGTCAAATCATG
TTGAATCATATTCGAGTCGATTGGAAAGGTGTTAAACGTCAGGAAGATCGTCGAATTATG
TTGAATTACATGGAAAACGATTGGAAAAATGTTAAACGTATCGAGGAACGACAAATAATG
GTTAATCATATGGAAACCGATTGGAAAAATGTTAAACGCGAAAGTGATCGACAAATAATG
GTCAAACATATTCGATCCGATTGGGAACGCGCTGCATTACAAGAGGATCGTAAGATCGTT
ATCAAACATATTCGATCCGATTGGGAACGTGCTGCATTTCAAGACGATCGTAAGATCGTT
GTTGATCGCATAGAAATAGATTGGCAAATGATCAACAAAATCGAGGAACGTGAAACAATG
TTGGATCATATAGAAAATGATTGGCGTATCATTACAAGATCTAAAGATCGTAATATTATG
TTCGAGTACATCGAATTGGATTGGAAAAAAGTTCGACACCTGGAGGATATTAAAGTAATG
ATCGGGTATATTGAAATGGATTGGAAAAGTGTTAAAAATTTAAAGGACGAACAAATAATG
ATCGGTTGCATAGAAATGGATTGGAAATATGTTAAATATTTGGAAGATAAAAAGATAATG
CTCGGTTGCATCGAAATGGATTGGAAATATGTTAAATATTCTGAAGATAAAAAGATAATG
ATCGGGTATATTGAAATGGATTGGAAAAGTGTTAAAAATTTAAAGGACGAACAAATAATG
CTCGGTTGCATCGAAATGGATTGGAAATATGTTAAATATTCGGAAGATAAAAAGATAATG
ATGAAACATGTAAAAGATGATTGGAACAAGGTTGTATCGGAAAAAGATTACGAATCTATG
TTGAAACATATCAAAGAAGACTGGAAAAATATTATTCTTCCGGAAGATCACGAATTCATG
ATGATACGTCTGGAACAAGATTGGAAACACGTCGTTACATTGAATGATCGTCGAACTATG
GTGATACGTCTGGAACAAGATTGGAAACACGTCGTTACATTGAAAGATCGTCGAACTATG
TTGAAACACGTCCAGGATGATTGGAAAAATTCGATAGATAATAGTACTCGCGAAATCATG
ATGGCATATATCGATGAAGATTTGAACGATATTACAAATAAATATCATCGTGATATTATT
TTGAGGCACGTAGAAGAGGATTGGAAAAGTATCGGTATAGAACATTATCGAAAAATCATG
TTGAGGCACGTAGAAGAGGATTGGAAAAGTATCGGTATAGAAAATTATCGAACGATCATG
ATGAGATATATAGAAGatgatttgaataatattactaataaatatCATCGTGAAATTATT
TTGAAACACGTCAAGGAGGATTGGAAAAATACGATAGAAAATGGTACTCGCGAAATCATG
GTGATACGTCTGGAACAAGATTGGAAACACGTTGTTACCTTGAAGGATCGTCGTACAATG
ATGATACGTTTGGAACAAGATTGGAAACACGTTGTTACCTTGAATGATCGTCGAACTATG
tTGAAACATATCAAAGAAGattggaataatattattcttccgGAAGATCACGAATTCATG
ATGAAACATGTTAGAGATGATTGGAAAAAGGTTTTATTGGAAGATGATTACGAATCTATG
ATGAAACATATTAGAGATGATTGGAAAAAGGTTGTATTGGAAGATGATTACGAATCTATG
ATGCAACATGTTAGAGATGATTGGAAAAAGGTTGTATTGGAAAAAGATTACGAATCTATG
ATCGATTGCATCGAAATGGATTGGAaagatgttaaatatttggaagataaaaagataatg
ATCGGGTATATTGAAATGGATTGGAAAAgtgttaaaaatttgaaagacgAACAAATAATG
TTCGAATATATAGAATTGGATTGGAAAAAAGTTCGACACATTGAGGATATTAAAGTAATG
TTGGAtcatattgaaaatgattggCGTATCATTACAAGATCTAAAGATCGTAATATTATG
GTTGATCGCATAGAAATAGATTGGCAAATGATCACAAAAATCGAGGAACGTGAAACAATG
TTCGAATGCTTAAAAACTGATTGGTATCAGGTAAAACATCAAATACATCGtgaattaatg
ATCGAACACGTTGAAAATGATTGGAAAATGGTGCGCGATCGGAATCATCGAACGATTATG
ATCGCTCACGTTGAAAATGATTGGGAAAACATGTTAgatcataataatttaactatCATG
ATTTATTATATGGAAAAAGATTGGCAATACGTTAAGGATCCTAATTATCGAAGGATTATG
ATAGATCTTATCAAAATGGATTGGAGGAACGTTCGTTACACGGAGGATCGTCAAATCATG
TTGAATCATATTCAAGTCGATTGGAAAGGTGTTAAACGTCAGGAAGATCGTCGAATTATG
ttcaatTACATGGAAAACGATTGGAAAAATGTTAAACGTGTCGAGGAACGACAAATAATG
GTAAATCATATGGAAAACGATTGGAAAAATGTTAAACGCGAAAGCGATCGACAAATAATG
GTCAAACATATTCGTTCCGATTGGGAACGCGCTGAATTACAAGACGATCGTAAGATCGTT
TTAAGACACGTTGAAGAAGATTGGAAAAGTATTGGTATCGGACCTTATCGAATGAtcatg
ATGAAATATGTGGAAGAAGATttgaacaatatttcaaattcgtATCAtcgagaaattatt
TTGAAACACGTCAAAGACGATTGGAAAAATACCATGGAAAATTGTACACgtgaaatgatg
GTGTTACGTCTGGAAAATGATTGGAAATATGTTGTCAATTTGAAAGATCGTCGAACTATG
ttgaaaCATATTAAAGAAGACtgggaaaatattattcttcctGAGGATCACGAATTTATG
ATGAAACATGTCAAAGATGATTGGAAAAAGGTTGTATTGGAAAAAGATTATGAATCTATG
ATAGATTCCATTGAAATGGATTGGAAGGATGTTAAATATttggaagataaaaagataatg
ATCGAGTATATCGAAATGGATTGGAAAAGTGTTAAAAATTTCAAGGACGAACAAATAATG
ATCGGGTTTATCGAAATGGATTGGAAAAGTGTTAAAAATTTCAAGGACGAACAAATAATG
TTGGATTACATAGAATTGGATTGGAAACAAGTTCGACACCTggaagatattaaaattatg
TTGGATCATATTGAAAATGATTGGCGTATTATTACAAGATCTAAAGATCGTGATATTATG
GTTGATCGCATAGAAATAGATTGGCAAATGATCAATAAAATCGAGGAACGTGAAACGATG
ATCAAACATATTCGTTCTGATTGGGAACGTGCTGCATTTCAAGACGAtcgtaaaattgtt
ATCAATCATATTCGTACCGATTGGGAACGTGCTGCATTTCAAGACGATCGtaaaattgtt
GTAAATCATATGGAAACCGATTGGAAAAATGTCAAACGAGAAAGTGATCGACAAATTATG
ttaaattatatggaAAATGAttggaaaaatgttaaacgtaTCGAGGAAAGACAAATAATG
TTGAATCATATTCAAGTTGATTGGAAAGATGTTAAACGTCAGGAGGATCGTCAAATTATG
ATAGATCTTATCAAAATGGATTGGAAAAACGTTCGTTATAACGAGGATCGTCAAATCATG
ATATATTATATGGAAAAAGATTGGAAATGCGTTAAGGATCAAAATTATCGAAGGATTATG
ATAGCTCATGTTGAAAATGATTGGGAAACAATGATTGATCAAAATAATCGTACTATCATG
ATCGAACATGTTGAAAATGATTGGAAAATGGTGCGCGATCGGAATCATCGAACGATTATG
ATCGAATGTTTAAAAACTGATTGGTATCAGGTAAAACATCAGATACATCGtgaattaatg

AAAGAAAAGGCTAAAATTGGGAGACGATTGTTGTTCATTTGTGGAATACTCATGTACAGT
TTGGAAAGAGTTAGATACGGTAAACGTTTTTTCACCGTAATCTGTGTATTCTTACATTCA
agaaaaaaagcaatCATTGGAAGaaggttttttattatctgcGGTATACTGATGTACGGA
TTGGAAAAAGCTAGAATAGGTCGTAGCATTGCGATACTTTGCGTTGCATTCGTTTTCATT
TTGGAAAAGGCTAGAATAGGTCGTAGCATTGCAATACTTTGCGTTGCATTCGTTTACACT
ATGTCCCAGGCTAGAATAGGAAGAATTCTTGCAACTATgtcgatttcttttatatacggT
ATGTCACATGCCAAAGTTGGCAGAACATTGGCAGTAATATCGGCCTCGTTTATGTACGGT
ATAGATAATGCTAACTTTGGCAGAAAATTGATCAAGATTTGTGGCTTTTTCATGTACGGT
ATCGATAAAGTTTACTCGGGTCGTCGTCTTGTTAACATTTGCAATGTATTCACTTTCGGT
gTAGATAACGCTAACTTTGGCAGAAAATTGATCAAGATTTGTGGCTTTTTCATGTACGGT
gTAGAAAACGCTAACTTTGGCAGAAAGTTGATCAAGATTTGTGGCTTTTTCATGTACGGT
ATCGACAAAGTTTACTCGGGTCGTCGTCTTGTTAACATTTGCAATGTATTCACTTTCGGT
AAAGATAATGCTAATGTCGGTCGTCGCATAGTCATCGTTTGTGCAATCTTCATGTACAGC
TTAACACATGCTAACAAAGCACGTTACTTCATTCTCATTTGTACGAGTTTCACGTACGGT
CTGAGTTGCGTGAAAACTGGCCGTTTTATCGTATGTTTCAGTGCAATTTTCATGCACGGT
ATTAAGAATGCAGAATTTGGTAGATCGTTGGTCATCTCTTGTGCAGTATTCATGTACGGT
ATTGAGAATGCAGAATTTGGTAGATCGTTGGTCATCTCCTGTGCAGCATTCATGTACGGC
ATAGACAGTGCACTTTTCGGTCGTCGTATCGTAATAGTATCAGCTGCATTCACTTACAgc
ATCGAATACGTTGATTTTAGTCGCCGTTTGATCCTCGTTTCTGCAGCTTTTGCATTCGGC
TTGGAAAGTGCTCAAATTGGTAGACGGATCGTTGTCATATCCGCGTTATTTGGTTTCGGT
TTAGATTATGCTACATTCGGTCGTAGATTGGTTACAATTAGTGCAGTATTTATGTTTTGT
ATGAAACATGCTACGGTAGGTCGAAATCTTACCATTCTATGTGCCAGTTTTCTCTACAGT
AAAAAGTATGCCACCGTTGGTAGAAATCTTACCTTACTTTGCGCGATTTTTCTTCACAGC
ATCGAATATGCTACGCTCGGTAGAAATCTTACTGTTCTTTGcgcattatttcttttcagt
ttaaaatatgcAAAGATTGGAAGAAATCTTACGATGATGTGCGCCGTTTTCATGTACTCA
AAAGAAAAGGCTAAAATTGGGAGACGATTGTTGTTCATTTGTGGAATACTCATGTACAGT
TTGGAAAGAGTTAGATACGGTAAACGTTTTTTCACCGTAATCTGTGTATTCTTACATTCA
AGAAAAAAAGCAATCATTGGAAGAAGGTTTTTTATTATCTGCGGTATACTGATGTACGGA
TTGGAAAAGGCTAGAATAGGTCGTAGCATTGCGATACTTTGCGTTGCATTCGTTTTCATT
TTGGAAAAGGCTAGAATAGGTCGTAGCATTGCGATACTTTGCGTTGCATTCGTTTACACT
ATGTCCCAGGCTAGAATAGGAAGAATTCTTGCAACTATGTCGATTTCTTTTATATACGGT
ATGTCACATGCCAAAGTTGGCAGAACATTGGCAGTAATATCGGCCTCGTTTATGTACGGT
ATAGATAATGCTAACTTTGGCAGAAAATTGATCAAGATTTGTGGCTTTTTCATGTACGGT
ATCGATAAAGTTTACTCGGGTCGTCGTCTTGTTAACATTTGCAATGTATTCACTTTTGGT
GTTGATAACGCTAACTTTGGCAGAAAATTGATCAAGATTTGTGGCTTTTTCATGTACGGT
ATAGAAAACGCTAACTTTGGCAGAAAGTTGATCAAGATTTGTGGCTTTTTCATGTACGGT
ATCGACAAAGTTTACTCGGGTCGTCGTCTTGTTAACATTTGCAATGTATTCACTTTCGGT
AAAGATAATGCTAATGTCGGTCGTCGCATAGTCATCGTTTGTGCAATCTTCATGTACAGC
TTAACACATGCTAACAAAGCACGTTACTTCATTCTCATTTGTACGAGTTTCACGTACGGT
CTGAGTTGCGTGAAAACTGGCCGTTTTATCGTATGTTTCAGTGCAATTTTCATGCACGGT
ATTAAGAATGCAGAATTTGGTAGATCGTTGGTCATCTCTTGTGCAGTATTCATGTACGGT
ATTGAGAATGCAGAATTTGGTAGATCGTTGGTCATCTCCTGTGCAGCATTCATGTACGGC
ATAGACAGTGCACTTTTCGGTCGTCGTATCGTAATAGTATCAGCTGCATTCACTTACAGC
ATCGAATACGTTGATTTTAGTCGCCGTTTGATCCTCGTTTCTGCAGCTTTTGCATTCGGC
TTGGAAAGTGCTCAAATCGGTAGACGGATCGTTGTCATATCCGCGTTATTTGGTTTCGGT
CTAGATTATGCTACATTCGGTCGTAGATTGGTTACAATTAGTGCAGTATTTATGTTTTGT
ATGAAACATGCTACAGTAGGTCGAAATCTTACCATTCTATGTGCCAGTTTTCTCTACAGT
AAAAAGTATGCCACCGTTGGTAGAAATCTTACCTTACTTTGCGCGATTTTTCTTCACAGC
ATCGAATATGCTACACTCGGTAGAAATCTTACTGTTCTTTGCGCATTATTTCTTTTCAGT
TTAAAATATGCAAAGATTGGAAGAAATCTTACGATGACGTGCGCCGTTTTCATGTACTCA
TTAAAATATGCAAAGATTGGAAGAAATCTTACAATGACGTGCGCCGTTTTCATGTACTCA
ATCGAATATGCTACACTCGGTAGAAATCTTACTGTTCTTTGTGCATTGTTTCTTTTCAGT
AAAAAGTATGCCACAGTTGGTAGAAATCTTACCTTACTTTGCGCGATTTTTCTTCACAGC
ATGAAACATGCTACGGTAGGTCGAAATCTTACCATTCTATGTGCCAGTTTTCTCTACAGT
CTAGATTATGCTACATTCGGTCGTAGATTGGTTATAATTAGTGCACTATTTATGTTTTGT
TTGGAAAGTGCTCAAATCGGTAGACGGATCGTTGTCATATCCGCGTTATTTGGTTTCGGT
ATCGAATACGTTGATTTTAGTCGCCGTTTGATCCTCGTTTCTGCAGCTTTTGCATTCGGC
ATTGACAGTGCACTTTTCGGTCGTCGTATCGTAATAGTATCAGCTGCATTCACTTACAGC
ATTGAGAATGCAGAATTTGGTAGATCGTTGGTCATCTCCTGTGCAGCATTCATGTACGGC
ATTAAGAATGCAGAATTTGGTAGATCGTTGGTCATCTCTTGTGCAGTATTCATGTACGGT
CTGAGTTGCGTGAAAACTGGCCGTTTTATCGTATGTTTCAGTGCAATTTTCATGCACGGT
TTAACACATGCTAACAAAGCACGTTACTTCATTCTCATTTGTACGAGTTTCACGTACGGT
AAAGATAATGCTAATGTCGGTCGTCGCATAGTCATCATTTGTGCAATCTTCATGTACAGC
ATCGACAAAGTTTACTCGGGTCGTCGTCTTGTTAACATTTGCAATGTATTCACTTTCGGT
ATAGAAAACGCTAACTTCGGCAGAAAGTTGATCAAGATTTGTGGCTTTTTCATGTACGGT
GTAGATAACGCTAACTTTGGCAGAAAGTTGATCAAGATTTGTGGCTTTTTCATGTACGGT
ATCGACAAAGTTTACTCGGGTCGTCGTCTTGTTAACATTTGCAATGTATTCACTTTCGGT
GTAGATAACGCTAACTTTGGCAGAAAATTGATCAAGATTTGTGGCTTTTTCATGTACGGT
ATGTCACATGCCAAAGTTGGCAGAACAATGGCAGTAATATCGGCCTCGTTTATGTACGGT
ATGTCCCAGGCTAGAATAGGAAGAATTCTTGCAACTATGTCGATTTCTTTTATATACGGT
TTGGAAAAGGCTAGAATAGGTCGTAGTATTGCAATACTTTGCGTTGTATTCGTTTACATC
TTGGAAAAGGCTAGAATAGGTCGTAGCATTGCGATACTTTGCGTTGCATTCGTTTTCATC
AGAAAAAAAGCAATCGTTGGAAGAAGGTTTTTGATTATCTGCGGTGTACTGATGTACGGT
TTGGAAAGAGTTAGATACGGTAAACGTTTTTTCACCGTAATCTGTGTATTTTTACATTCA
AAAGAAAAGGCTAAAATTGGGAGACGATTGTTGTTCATTTGTGGAATACTCATGTACAGT
AAAGAAAAAGCTAAAATTGGGAGACGATTGTTGTTCATTTGTGGAATACTCATGTACAGT
ATGGAAAGAGTTAAATACGGTAAACGTTTTTTCACCATAATCTGTGTATTTTTACATTCA
AGAAAAAAGGCAATAGTTGgtagaagaatttttattatctgcGGTGCACTGATGTACGGA
TTGGAAAAAGCTAGAATAGGTCGTAGTATTGCAATACTTTGCGTTGCATTTGTTTACATC
TTGGAAAAAGCTAGAATAGGTCGTAGCATTGCAATACTTTGCGTTGCATTTGTTTACATT
ATGTCCCAGGCTAGAATTGGAAGAATTCTTGCAACAATGtcgatttcttttatatacggT
ATGTCACATGCCACAGTTGGTAGAACATTGGCAGTAATGTCGGCCTCCTTTATTTACGGT
ATGTCACATGCCAAGGTTGGTAGAACATTGGCACTAATGTCGGCTTCGTTTATTTACGGT
ATGTCACATGCAAAAGTTGGTAGAACATTGGCACTAATGTCGGCATCGTTTATTTACGGT
ataGATAATGCTAACTTTGGCAGAAAATTGATCATGATTTGTGGCTTTTTTATGTACGGT
ATCGACAAAGTTTACTCGGGTCGTCGTTTAGTTAACATTTGCAATRTATTCACTTTCGGT
AAAGATAATGCTAATATCGGTCGTCGCATAGTCATCGTTTGTGCAATTTTCATGTACAGC
TTAACACATGCTAACAAAGCACGTTACTTTATTCTCATTTGTACGAGTTTCACTTACGGT
CTGAATTGCGTGAAAACTGGCCGTTTTATCGTATGCTTCAGTGCAATTTTTATGCACGGT
ttaaaatatgcAAAGATTGGAAGAAATCTTACGATGACCTGCGCAGTTTTCATGTACACA
ATTGAATATGCTACACTCGGTAGAAATCTTACAGTTCTTTGcgcattatttcttttcagt
AAAAAGTATGCCACCGTTGGTAGAAATCTTACCGTACTATGCGCAATTTTTCTTCACAGC
ATTAAACATGCTACGGTAGGTCGAAATCTTACCATTTTATGTGCCAGTTTTCTCTACAGT
CTAGATTATGCTACATTCGGTCGTAGATTAGTTATAATTAGTGCACTATTTATGTTTGGT
CTAGAAAGTGCTCAAATTGGTAGACGTATTGTTGTCATATCTGCATTATTTGGTTTCGGT
TTCGAATACGTTGATTTTAGTCGCCGTTTGATCCTCGTTTCTGCAGTTTTTGCATTCGGC
ATAGAGAGTGCACTTTTCGGTCGTCGTATCGTAATAGTGTCAGGTGCATTCACTTACAgc
ATTGAGAATGCAGAATTTGGTAGATCGATGGTCATATTCTGTGCAGTATTCATGTACGGC
aaagaaaaagctaAAATTGGAAGAAGATTGTTGTTCATTTGTGGAATACTCATGTACAGT
ttgaatagaatgaaatatggTAAACGTTTTTTCACCATAATCTGCGTATTTTTACATTCA
aaaaaaaaagcaatcgttggaagaagatttttttttatctgtggCGCATTGATGTACGGT
TTAGAAAAGGCTAGAATAGGTCGTAGCATTGCCATACTTTGCGTTGCATTCGTTTACATC
ATGTCTCAGGCTAGAATAGGAAGAATACTTGCAACAATGtcgatttcttttatatacggT
ATGTCACATGCTAAAGTTGGTAGAACATTGGCAGTAATGTCAGCTTCGTTTATTTATGGT
ataGATAATGCTAACTTTGGTAGAAAATTGATCATAATTTGTGGTTTTTTTATGTACGGT
ATCAACAAAGTTTACTCGGGTCGTCGTTTAGTTAACATTTGCAATGTATTCACATTCGGT
ATCGACAAAGTTTACTCGGGTCGTCGTTTAGTTAACATTTGCAATGTATTCACATTCGGT
aaaaataatgcaaatatCGGTCGTCGTATTGTAATCATTTGTGCAATTTTTATGTACAGC
TTAACACATGCTAACAAAGCACGttactttattcttatttgtaCGAGTTTCACATATGGT
TTAAATTGCGTCAAAACTGGACGTTTCATTGTATGTTTCAGTGCAGTTTTTATGCACGGT
attaagaaTGCAGAATTTGGTAGATCATTGGTCATCTCTTGTGCAGTTTTCATGTACGGT
attgaaaATGCTGAATTTGGTAGATCATTGGTCATCATTTGTGCTGTTTTCATGTACGGT
ATAGAAAGTGCACTTTTTGGTCGACGTATCGTCATTGTATCAGCTGCATTCACTTACAgc
ATCGAATACGTTGATTTTAGTCGTCGTTTGATCTTAGTTTCTGCAGCTTTTGCATTCGGT
TTAGAAAGTGCACAAATTGGTAGACGTATCGTTGTAATATCAGCATCATTTGGTTTAGGT
TTAGATTATGCTACATTTGGTCGTAGATTGATTATAATTAGTGCACTTTTTATGTTTGGT
ATGAAACATGCTACGGTAGGTCGTAATCTTACCATACTATGTGCCATTTTTCTCTACAGT
AAAAAGTATGCTACAATTGGTAGAAATTTGACTATACTATGCGCGATATTTCTTCACAGT
ATCGAATATGCTACACTCGGTAGAAATCTTACCGTTCTTTGcgcactttttcttttcagt
ttaaaatatgcAAAGATTGGACGAAATCTTACGATGACCTGCGCCATTTTCATGTATTCA

AGCGGTGGTTTTAATAGAGTTTTTCTACCTTTATCTAGGGGTACCGTTGTAACTTcaaat
ACCGTACTTTACATGCGTTTAATTTTACCCCTGATCAAAGGAAATATCAAAACTGCGAAT
AGTGGCTTACTTTTTCGTGCCATTATACCTTTAAcgagaggaaaaataataatcaataAT
AGCGGTTTTTCGTATCGCCTAATTGTTCCCCTGACTAGAGGAACTGTAGTGAACGCGAAT
AGCGGTTTTTCGTATCGCCTAATTGTTCCCCTGACAAGAGGAACTGTAGTGAACGCGAAT
GCTGGAATATTTTATCGTACTTTCTTACCACTTTCTAAAGGTTCCGTAGTTGTTGGTAAT
GCTGGAATGTCTTATCGTGCGATTTTACCACTTTCAAAAGGGAAATTGATTATTGGAAAT
ggtgttgttttttattacattatattaccCATGACACATGGACGTGCATTGGACGAGaat
GCTGCtggattttattatatcgttttaCCTGTTAtgagtaaaaaaattgttctacCTAAT
ggtgttgttttttattacattgcaTTACCCATGGCACATGGACGTGCATTGGACGAGAAT
ggtgttgttttttattacattatattaccCATGGCACATGGACGTGCATTGGACGAGAAT
GCTGCtggattttattatatcattttaccTGTTATGAGTAACAAAATTGTTCTACCTAAC
AGTGCTGCATTTTATTACATCGCCGTACCTTTTGCAAGAGGTTTCGTTATCGAAGATAAT
GGTATTCTGATTTACAGTCTCGTACGAGGAATGGCACTTATTCCCGTTGTTATCGAAACG
GGCATATTTGcatttaacattttcaaagGTATTACACCTGTAATCGAATTGGTCGGTAGT
GGtggaatattttattgcacCGTGATGCCACTTTGTTCTAAGAGAACTGAAATTATTAAT
GCTGGAATATTTTTCTGCACCGTGATGCCACTTTGTGCTAGGAGAACTGAAATTATTAAT
ggtgtttttttttatcaagttGTGTTACCCATAACATCGGCTAAAGTTGTCATTGGAAAT
GGTGTTATCATTTATCGCGTAACTATACCATTGTTTTCACCTAAAATTCTAGTGGGTAAC
GCTTTGTTTTTATATCGCGTTGTAGTACCATTAAATTCACCTAAATTGGTGGCAGGAAAC
GGATCATCCATGTATCGTTTTATTGTACCAATTGCAACG---AAAATAGTTGCGGATAAT
GGTGGTATGTCTTATCATACAATAATGCCGTTGTTCTCGCGTCAAAGGATCGATGAAAAT
GGTGGAATGTCCTATCACACGATCATGACACTTTCCATGATCAAAAAGATCAACGAAACT
GGTGGAATGTCTTATCATACTGTTATGACTTTATCATCGAGTACcaaaattaatgaaact
GGAGGTGTTATTTATCATACGATATTACCATTTGTTAGTACACGTATGATAGATCTAAAT
AGCGGTGGTTTTAACAGAGTTTTTCTACCTCTATCTAGGGGTACCGTTGTAACTTCAAAT
ACCGTACTTTACATGCGTTTAATTTTACCCCTGATCAAAGGAAATATCAAAACTGTGAAT
AGTGGCTTACTTTTTCGTGCCATTATACCTTTAACGAGAGGAAAAATAATAATCAATAAT
AGCGGTTTTTCGTATCGCCTAATTGTTCCCTTGACTAGAGGAACTGTAGTGAACGCGAAT
AGCGGTTTTTCGTATCGACTAATTGTTCCCCTGACAAGAGGAACTGTAGTGAACGCGAAT
GCTGGAATATTTTATCGTACTTTCTTACCACTTTCTAAAGGTTCCGTAGTTGTTGGTAAT
GCTGGAATGTCTTATCGTGCGATTTTACCACTTTCAAAAGGGAAATTGATTATTGGAAAT
GGTGTTGTTTTTTATTACATTATATTACCCATGACACATGGACGTGCATTGGACGAGAAT
GCTGCTGGATTTTATTATATCGTTTTACCTGTTATGAGTAACAAAATTGTTCTACCTAAT
GGTGTTGTTTTTTATTACATTGCATTACCCATGGCACATGGACGTGCATTGGACGAGAAT
GGTGTTGTTTTTTATTACATTATATTACCCATGGCACATGGACGTGCATTGGACGAGAAT
GCTGCTGGATTTTATTATATCGTTTTACCTGTTATGAGTAACAAAATTGTTCTACCTAAC
AGTGCTGCATTTTATTACATCGCCGTACCTTTTGCAAGAGGTTTCGTTATCGAAGATAAT
GGTATTCTGATTTACAGTCTCGTACGAGGAATGGCACTTATTCCCGTTGTTATCGAAACG
GGCATATTTGCATTTAACATTTTCAAAGGTATTACACCTGTAATCGAATTGGTCGGTAGT
GGTGGAATATTTTATTGCACCGTGATGCCACTTTGTTCTAAGAGAACTGAAATTATTAAT
GCTGGAATATTTTTCTGCACCGTGATGCCACTTTGTGCTAGGAGAACTGAAATTATTAAT
GGTGTTTTTTTTTATCAAGTTGTGTTACCCATAACATCGGCTAAAGTTGTCATTGGAAAT
GGTGTTATCATTTATCGCGTAACTATACCATTGTTTTCACCTAAAATTCTAGTGGGTAAC
GCTTTGTTTTTATATCGCGTTGTAGTACCATTAAATTCACCTAAATTGGTAGCAGGAAAC
GGATCATCCATGTATCGTTTTATTGTACCAATTGCAACG---AAAATAGTTGCGGATAAT
GGTGGTATGTCTTATCATACAATAATGCCGTTGTTCTCGCGTCAAAGGATCGATGAAAAT
GGTGGAATGTCCTATCACACGATCATGACACTTTCCATGATCAAAAAGATCAACGAAACT
GGTGGAATGTCTTATCATACTGTTATGACCTTATCATCCAGTACCAAAATTAATGAAACT
GGAGGTGTTATTTATCATACGATATTACCATTTGTTAGTACACGTATGATAGATCTAAAT
GGAGGTGTTATTTATCATACGATATTACCATTTGTTAGTACACGTATGATAGATCTAAAT
GGTGGAATGTCTTATCATACTGTTATGACCTTATCATCCAGTACCAAAATTAATGAAACT
GGTGGAATGTCCTATCACACGATCATGACACTTTCCATGATCAAAAAGATCAACGAAACT
GGTGGTATGTCTTATCATACAATAATGCCGTTGTTCTCGCGTCAAAGGATCGATGAAAAT
GGATCATCCATGTATCGTTTTATTGTACCAATTGCAACG---AAAATAGTTGCGGATAAT
GCTTTGTTTTTATATCGCGTTGTAGTACCATTAAATTCACCTAAATTGGTAGCAGGAAAC
GGTGTTATCATTTATCGCGTAACTATACCATTGTTTTCACCTAAAATTCTAGTGGGTAAC
GGTGTTTTTTTTTATCAAGTTGTGTTACCCATAACATCGGCTAAAGTTGTCATTGGAAAT
GCTGGAATATTTTTCTGCACCGTGATGCCACTTTGTGCTAGGAGAACTGAAATAATTAAT
GGTGGAATATTTTATTGCACCGTGATGCCACTTTGTTCTAAGAGAACTGAAATTATTAAT
GGCATATTTGCATTTAACATTTTCAAAGGTATTACACCTGTAATCGAATTGGTCGGTAGT
GGTGTTCTGATTTACAGTCTCGTACGAGGAATGACACTCATTCCCGTTGTTATCGAAACG
AGTGCTGCATTTTATTACATCGCCGTACCCTTTGCAAGAGGTTTCGTTATCGAAGATAAT
GCTGCTGGATTTTATTATATCGTTTTACCTGTTATGAGTAACAAAATTGTTCTACCTAAT
GGTGTTGTTTTTTATTACATTATATTACCCATGGCACATGGACGTGCATTGGACGAGAAT
GGTGTTGTTTTTTATTACATTGCATTACCCATGGCACATGGACGTGCATTGGACGAGAAT
GCTGCTGGATTTTATTATATCGTTTTACCTGTTATGAGTAAAAAAATTGTTCTACCTAAT
GGTGTTGTTTTTTATTACATTGCATTACCCATGACACATGGACGTGCATTGGACGAGAAT
GCTGGAATGTCTTTTCGTGCGATTTTACCACTTTCAAAAGGGAAATTGATTATTGGAAAT
GCTGGAATATTTTATCGTACTTTCTTACCACTTTCTAAAGGTTCCGTAGTTGTTGGTAAT
AGCGGTTTTTCGTATCGCTTAATTGTTCCGCTGACAAGAGGAACTGTAGTGAACGCGAAT
AGCGGTTTTTCGTATCGCCTAATTGTTCCCCTGACTAGAGGAACTGTAGTGAACGCCAAT
AGTGGCTTACTTTTTCGTGGCATTATACCTTTAACGAAAGGAAAAGTAATAATCAATAAT
ACCGTACTTTACATGCGTTTAATTTTACCCCTGATCAAAGGAAATATCAAAACTGCGAAT
AGCGGTGGTTTTAATAGAGTTTTTCTACCTCTGTCTAGGGGTACCGTTGTAACTTCAAAT
AGCGGTGGTTTTAATAGAGTTTTTCTACCTCTATCTAGGGGTACTATTGTAACACcaaat
ACCGTACTTTACATGCGTTTAATTTTACCCCTGATCAAAGGAAATATCCAAATTTCGAAT
AGTGGCATACTTTTTCGTGGCATTATACCTTTAActagaggaaaaataataattaataat
AGTGGTTTTTCATATCGCATAATTGTTCCGTTGTCCAGAGGAACTATAGTAAACGCCAAT
AGCGGTTTTTCATATCGATTAATTGTTCCACTGACTAGAGGAACTATAGTGAACGCGAAT
GCtggaatattttatcgtaCTTTCTTACCACTTTCTAAAGGTTCCATAGTTGTTGGTAAT
GCTGGAATGTCTTATCGTACAATTTTACCACTTTCAAAAgggaaattaattattggaaAT
GCTGGAATGTCTTATCGTACAATTTTACCACtttcaaaaggaaaattaattattggaaAT
GCTGGAATGTCTTATCGTACAATTTTACCACTTACAAAAgggaaattaattattggaaAT
GGTGTTGTCTTTTATTACATTGCATTACCCATGACACATGGACGTGCATTTGACGAGAAT
gctgctggattttattatatcgtattaCCAGTTATgagtaaaaaaattgttctacCTAAT
AGTgctgcattttattatattgccGTACCTTTTGCAAGAGGTTTAATTATTGAAGATAAT
GGTGTTCTCATTTATAGTCTCGTACGAGGAATGACACTTATTCCcgtaattattgaaACG
GGCATATTTGcatttaacattttcaaaGGTATTACACCTGTAATCGAATTAGTCGGTAGT
GGAGGTGTTATTTATCATACGATATTAccatttgttagtacacgtaTGATAGATGTaaat
GGTGGAATGTCTTATCATACTGTTATGACATTATCATCgagtagaaaaattaatgatact
GGTGGAATGTCATATCACACGATCATGACACTTTCTATGACcaaaaaaatcaacgaaacT
GGTGGTATGTCTTATCATACAATAATGCCATTGTTCTCGCGTCAAAGGATCGATGAAAAT
GGATCATCCATGTATCGTTTTATTGTACCAATTGCAACT---AAAATAGTTGCGGATAAT
GCTTTGTTTTTATATCGCGTTGTAGTACCATTAAATTCACCTAAATTGGTAGCAGGTAAC
GGTGTAATCATTTATCGTGTAACTATACCAGTGTTTTCACCAAAAATTGTAGTAGGTAAC
ggtgtttttttttatcaagttGTATTACCACTAACATCGGCTAAAGTTGTCATGGGAAAT
ggtggaatatttttttccaccGTGATGCCACTTTATACTAAAAGAactgaaataattaat
AGCGGTGGTTTTAATAGAGTTTTTCTACCCTTATCTAGGGGTGCCATTGTAACATCAAAT
ACCGTAATTTACATGCGTTTGATTTTACCATTAATGAAaggaaatatgaaaatttcgAAT
AGTGGAATACTTTTTCGTGGTATTATACCATTGAcaagaggaaaaataataattaataat
AGTGGTTTTTCCTATCGCATAATTGTACCCTTGTCAAGAGGAACCATAGTTAATGCTAAC
GCTGGAATATTTTATCGTACTTTCTTACCACTTTCCAAAGGTTCTGTAGTTGTTGGTAAT
GCTGGAATGTCTTATCGTACGATTTTACCATTATCAAAAGGTAAAATGATTATTGGAAAT
ggtgttgttttttattacattgcaTTACCAATGACACATGGACGTGCATTAGACGAGaat
GCTGCTGGATTTTATTACATCATTTTACCACTTatgagtaaaaaaattgttctaccTAAT
GCTGCtggattttattatatcattttaccTGTCATGagtaacaaaatttttctacCTAAT
AGTGCTGCATTTTATTACATAGCTGTACCTTTTGCAAAAGGTTTAGTTATTGAAGATAAT
GGTGTCATGATGTATTCACTCGTACGAGGAATGACACTTATTCCCGTTGTTATTGAAACG
GGTATATTTgcatttaacattttcaaaggtATTACACCTGTAATCGAATTAGTTGGTAGT
GgtggaatattttattgtacagTTATGCCACTTTGTGCTAAGAGAActgaaattattaat
GgtggaatattttattgtacagTGATGCCACTATTTTCTAAAAGAACTGAAACTATTAAT
ggtgtttttttttatcaagttgTGTTACCCCTAACATCGGCCAAAGTTGTCATTGGAAAT
GGTGTTATCATTTATCGTGTAACAATTCCATTGTTCTCACCAAAAATTGTTGTTGGTAAT
GCTTTGTTTTTGTATCGTGTTGTAGTACCTTTAAATTCACCTAAATTGGTATCAGGAAAC
GGTTCATCAATGTATCGTTTTATCGTACCAATTTCAACC---AAAATAGTTGCTGATAAT
GGTGGTATGTCTTATCATACAATAATGCCGTTGTTCTCGCGTCAAAGGATTGATGAAAAT
GGTGGAATGTCATATCACACGATCATGACACTTTCCATGactaaaaaaatcaatgaaact
gGTGGAATGTCTTATCATACTGTTATGACCTTATCATCTAGTAccaaaattaatgaaaca
GGAGGTGTCATTTATCATACGATTTTACCATTTGCAAGTCCACGTATGATAGATTTAAAT

attacaataagaCCGTTACCTTGTTCCgcttattacatatttttcgaTGAACAAATAACC
GTTACGGTAAGACCGTTGCCCAGTGCTggttattatcatcttttcgacGATCAGGTCAGT
CTCACGATTAGACCGTTACCTTGTCCCTGTTATTACCGTTTTTTCGATCCACAAATTAGT
ATTACCATAAGACCTTTGGCGTTCGCttgttatttcgtttttttcgatCCGCAAAAAAGT
ATTACCATAAGACCTTTGGCCTATGCttgttatttcgtttttttcgatCCGCAAAAAAGT
ATTACGATAAGACCCCTTGCTTGTCCAAGTTACTTTGTAATATTCGATGAGCAAATAACA
GTAACGATAAGACCCCTCGCATGTCCAAGTTATTACGTAATATTCAACGAACAAGAATCA
ataacatataGACCATTGGTTTATCCAATACCGAAAATAATAGCCGATTATCAAATAAGT
GTTACTTACAGACCTACGCCATATCCCGTTACTAAATATCTCATAGACATTCGTTACAGT
ATAACGTATAGACCACTGGTTTATCCAATACCGAAAATAATAGCCAATTATCAAATAAGT
ATAACGTATACACCATTGGTTTACCCCGTACCAAAAATAATAGCCGATACACAAATAAGT
GTTACTTACAGACCTGCGCCATTTCCCGTTACTAAATTTCTCATAGACATTCGTTACAGT
CTAACTTACAGGCCACTCGTTTATCCAGTTGCAAGGATCATCGTTGACACGCGTCGTACA
ATTTATTTGCATCCCTTGCCGTGTCCCTGTTACAGTAAATTAGCCGACACCAGATTTCAT
GTTTCCATTTACCATTTACCTTATccattttataatgaaatttggGATATCAGTTACACT
CAAACGATAAGAGCACCATCATTCCCGATTTATCGAAAACTTATCGATCCAAGAACTAGT
CAAACCATTAGAGTACCATCTTTCCCGATTTATCGGAAACTCATCGATCCAAGAACTAGT
TATACTTTCAAACCGTTAGCTTATCCCATGTCGAAGATTTTCGTTGACGCTCGTCAAAGT
TTATCTTTCAAGCCTTTAGCCTATCCCATTTCCAAGGTCATCATGGATACTCGTCAAAGT
TTAACGTTTAGACCATTAGCATATCCCGTGTCCAAAGTTATCATCGATGCACGTCAAAGT
ATTACCTATAGACGTTTGGTTTATCCTATACCAAGTATAATGTTTGATGCTCGTCAGAGT
CATACGATAAGACCTTTGACTTATCCCGGATACGATAAATTCTTCGAATCCCAAACTAGT
CTCACGATCAGACCGTTAACTTATCCAGGATACGACGTTTATTTTGACGTTCAAGCTAGT
tTTACGATAAGACCACTCACTTATCCCGGATACGACAGGTACTTTGACGTACAAGCTAGC
CATACGTTTAAACCATTGGTTTATCCAAGCTACAGTGTACTTTACGACGTACAGAAAAGT
ATTACAATAAGACCGTTACCTTGTTCCGCTTATTACATATTTTTCGATGAACAAATAACC
GTTACGGTAAGACCGTTGCCCAGTGCTGGTTATTATCATCTTTTCGACGATCAGGTCAGT
CTCACGATTAGACCGTTACCTTGTCCCTGTTATTACCGTTTTTTCGATCCACAAATTAGT
ATTACCATAAGACCTTTGGCGTTCGCTTGTTATTTCGTTTTTTTCGATCCGCAAAAAAGT
ATTACCATAAGACCTTTGGCCTATGCTTGTTATTTCGTTTTTTTCGATCCACAAAAAAGT
ATTACGATAAGACCCCTTGCTTGTCCAAGTTACTTTGTAATATTCGATGAGCAAATAACA
GTAACGATAAGACCCCTCGCATGTCCAAGTTATTACGTAATATTCAACGAACAAGAATCA
ATAACATATAGACCATTGGTTTATCCAATACCGAAAATAATAGCCGATTATCAAATAAGT
GTTACTTACAGACCTACGCCATATCCCGTTACTAAATATCTCATAGACATTCGTTACAGT
ATAACGTATAGACCATTGGTTTATCCAATACCGAAAATAATAGCCGATGCACAAATAAGT
ATAACGTATACACCATTGGTTTACCCCGTACCAAAAATAATAGCCGATACACAAATAAGT
GTTACTTACAGACCTGCGCCATTTCCCGTTACTAAATTTCTCGTAGACATTCGTTACAGT
CTAACTTACAGGCCACTCGTTTATCCAGTTGCAAGGATCATCGTTGACACGCGTCGTACA
ATTTATTTGCATCCCTTGCCGTGTCCCTGTTACAGTAAATTAGCCGACACCAGATTTCAT
GTTTCCATTTACCATTTACCTTATCCATTTTATAATGAAATTTGGGATATCAGTTACACT
CAAACGATAAGAGCACCATCATTCCCGATTTATCGAAAACTTATCGATCCAAGAACTAGT
CAAACCATTAGAGTCCCATCTTTCCCGATTTATCGGAAACTCATCGATCCAAGAACTAGT
TATACTTTCAAACCGTTAGCTTATCCCATGTCGAAAATTTTCGTTGACGCTCGTCAAAGT
TTATCTTTCAAGCCTTTAGCCTATCCCATTTCCAAGGTCATCATGGATACTCGTCAAAGT
TTAACGTTTAGACCATTAGCATATCCCGTGTCCAAAGTTATCATCGATGCACGTCAAAGT
ATTACCTATAGACGTTTGGTTTATCCTATACCAAGTATAATGTTTGATGCTCGTCAGAGT
CATACGATAAGACCTTTGACTTATCCCGGATACGATAAATTCTTCGAATCCCAAACTAGT
CTCACGATCAGACCGTTAACTTATCCAGGATACGACGTTTATTTTGACGTTCAAGCTAGT
TTTACGATAAGACCACTCACTTATCCCGGATACGACAGGTACTTTGACGTACAAGCTAGC
CATACGTTTAAACCATTGGTTTATCCAAGCTACAGTGTACTTTACGACGTACAGAAAAGT
CATACGTTTAAACCATTGGTTTATCCAAGCTACAGTGTACTTTACGACGTACAGAAAAGT
TTTACGATAAGACCACTCACTTATCCCGGATACGACAGGTACTTTGACGTACAAGCTAGC
GTCACGATCAGACCGTTAACTTATCCAGGATACGACCTTTATTTTGACGTTCAAGCTAGT
CATACGATAAGACCTTTGACTTATCCCGGATACGATAAATTCTTCGAATCCCAAACTAGT
ATTACCTATAGACGTTTGGTTTATCCTATACCAAGTATAATGTTTGATGCTCGTCAGAGT
TTAACGTTTAGACCATTAGCATATCCCGTGTCCAAAGTTATCATCGATGCACGTCAAAGT
TTATCTTTCAAGCCTTTAGCCTATCCCATTTCGAAGGTCATCATGGATACTCGTCAAAGT
TATACTTTCAAACCGTTAGCTTATCCCATGTCGACAATTTTCGTTGACGCTCGTCAAAGT
CAAACCATTAGAATACCATCATTCCCGATTTATCGGAAACTCATCGATCCAAGAACTAGT
CAAACGATAAGAGCACCATCATTCCCGATTTATCGAAAACTCATCGATCCAAGAACTAGT
GTTTCCATTTACCGATTACCTTATCCATTTTATAATGAAATTTGGGATATCAGTTACACT
ATTTATTTGCATCCCTTGCCGTGTCCCTGTTACAGTAAATTAGCCGATACCAGATTTCAT
CTAACTTACAGGCCACTCGTTTATCCAGTTGCAAGGATCATCGTTGACACGCGTCGTACA
GTTACTTACAGACCTGCACCATTTCCCGTTACTAAATTTCTCGTAGACATTCGTTACAGT
ATAACGTATACACCATTGGTTTACCCCGTACCAAAAATAATAGCCGATACACAAATAAGT
ATAACGTATAGACCATTGGTTTATCCAATACCAAAAATAATAGCCGATGCACAAATAAGT
GTTACTTACAGACCAACGCCATATCCCGTTACTAAATATCTCATAGACATTCGTTACAGT
ATTACGTATAGACCATTGGTTTATCCAATACCGAAAATAATAGCCGATTATCAAATAAGT
GTAACGATAAGAACCCTCGCGTGTCCAAGTTATTTCGTAATATTCAACGAACAAGAATCA
ATTACGATAAGACCCCTTGCTTGTCCAAGTTACTTTGTAATATTCGATGAGCAAATAACA
ATTACCATAAGACCTTTGGCCTATGCTTGTTATTTCGTTTTTTTCGATCCGCAAAAAAGT
ATCACCATAAGACCTTTGGCGTTCGCTTGTTATTTCGTTATTTTCGATCCGCAAAAAAGT
CTCACGATTAGACCGTTACCTTGTCCCTGTTATTTCCATTTTTTCGATCCACAAATTAGT
GTTACGGTAAGACCGTTGCCCAGTGCTGGTTATTATCATCTTTTCGACGATCAGGTCAGT
ATTACAATAAGACCGTTACCTTGTTCCGCTTATTACATATTTTTCGATGAACAAATAACC
attacaataagaCCATTACCTTGTTCCgcttattacatatttttcgatGAACAAATAACC
GTTACGATAAGACCGTTACCCAGTGCTgggtattatcatcttttcgaTGATCAAGTCAGT
ctcACGATTAGACCGTTACCTTGTCcctgttatttcatttttttcgatcCCCAAATTAGT
ATTACCATAAGACCATTGGCGTTCGCttgttatttcgtttttttcgaTCCACAAAAAAGT
GTTACCATAAGACCATTGGCCTACGCttgttatttcgtttttttcgaTCCACAAAAAAGT
ATTACGATAAGACCCCTTGCTTGTCCAAGTTACTTTGTAATATTCGATGAGCAAATAACG
GTTACGATAAGACCCCTAGCGTGTCCAAGTTATTTCGCAATATTCAACGAACAAGAATCA
GTTACGATAAGACCCCTAGCATGTCCAAgttatttcgtaatattcaACGAACAAGAATCA
GTTACGATAAGACCCCTAGCATGTCCAAgttatttcgtaatattcaACGAACAAGAATCA
CTAACGTATAGACCATTGGTTTATCCCGTACCGAAAATAATAGCCGATGCACAAATAAGT
GTTACTTACAGACCAACCCCATATCCCGTTACTAAATATCTCATAGATATTCGTTATAGT
CTAACATACAGGCCACTCGTTTATCCAGTTGCAAGGATCATCGTTGACACACGTCGTACA
ATTTATTTGCACCCCTTGCCGTGTCCCTGTTACAGTAAATTAGCCGACACCAGATTTCAT
GTTTCCATTTACCGATTACCTTATccattttataatcaaatttggGATATCAGTTATACC
aatacattaaaaccATTGGTTTATCCAAGCTACAGTGTACTTTACGACGTACAAAAAAGT
TTTACGATAAGACCACTCACTTATCCCGGATACGACAAATATTTTGACGTACAAGCTAGC
TTAACGATCAGGCCATTAACTTATCCAGGATACGACGTTTATTTTGACGTACAAGCTAGT
CATACGATAAGACCTTTGACTTATCCCGGATATGATAAATTTTTCGAATCACAAATTAGT
ATTACGTATAGACGTTTGGTTTATCCTATACCAAGTATTATGTTTGACGCTCGTCAGAGT
TTAACGTTCAGACCATTAGCATATCCCGTCTCCAAAGTTATCATCGATGCACGTCAAAGT
ATATCTTTCAAGCCTTTAGCCTATCCCATTTCCAAGGTCATCATGGATACTCGTCAAAGT
TATACTTTCAAACCGTTAGCTTATCCCATGTCGAAGATTTTCGTTGACGCCCGTCAAAGT
caaACAATAAGAGTATTATCTTTCCCGATTTATCGGAAATTATTAGATCCAAGAACTAGT
ATTACGATAAGACCATTACCTTGTTCagcttattatatatttttcgatgAACAAATAACC
ATTACCATAAGACCATTACCCAGTGctggttattataatcttttcgaCGATCAGATCAGT
ataacgaTAAGACCATTACCTTGTCcctgttattatttatttttcgatccACAAATTAGT
ATTACCATAAGACCATTGGCATTcgcttgttattttatatttttcgatcCACAAAAAAGT
ATTACTATAAGACCCCTTGCTTGTCCAAGTTACTTTGTAATATTCGATGAGCAAATAACA
TTAACTATAAGACCTTTAGCTTGTCCAAGTTATTTCGTAATATTCAACGAACAAGAAACA
ataacatatagaCCATTGGTTTATCCCGTACCAAAGATAATAGCCGATGCACAAATAAGT
GTTACTTACAGACCAACACCATATCCCGTTactaaatatttcatagaCATTCGTTATAGT
GTCACTTACAGACCAGCACCATTTCCGGTTACTAAATTTCTCGTAGACATTCGTTACAGT
CTAACTTACAGGCCACTCGTTTATCCAGTTGCAAGGATCATCGTTGACGCACGTCGTACA
ATATTTTTACATCCCTTGCCCTGTCCATGTTACAGTAAATTAGCCGACACCAGATTTCAT
GTATCCATTTATCGATTACCTTAtccattttataatgaaatttggGATACCAGTTATACA
caaACGATAAGAGTACCATCATTTCCGATTTATCGTAAACTCATCGATCCACGAACCAGT
CAAACGATAAGAGTACCATCATTTCCGATTTATCGTAAACTCATCGATCCACGAAGCAGT
TATACTTTCAAACCGTTAGCTTATCCCATGTCAAAGATTTTTGTTGATGCTCGTCAAAGT
TTATCATTCAAACCATTAGCCTATCCAATTTCCAAGGTAATCATGGATACTCGTCAAAGT
TTAACGTTCAGACCATTGGCATATCCCGTGTCTAAAGTTATCATCGATGCACGTCAAAGT
ATTACGTATAGACGTTTGGTTTATCCTATACCAAGTATAATGTTTGACGCTCGTCAAAGT
CATACGATAAGACCTTTGACTTATCCTGGATACGATAAATTTGTTGAATCCCAACTTAGT
gTCACCATCAGGCCATTAACTTATCCAGGATACGACATTTACTTTGATGTTCAAGCTAGT
tttacaATAAGACCACTCACTTATCCTGGATACGACAGGTACTTTGACGTACAGGCTAGT
CGTACATTAAAACCATTGGTTTATCCAAGCTACAGTGTACTTTACGATGTACAAAAAAGT

CCTAATTACGAGATCGTGTTTTGTCTGCAATGCGTTTCAGGATTGGTAACTTATTCCATT
CCCTTCTACGAAATGGTTTTTTTCCTACAATGTGCTCAAGGTTGCGTTACCATTTATACA
CCAGTTTACGAGatagtttattttcttcaatgtTTGTCCGGTATCATAACGTATACCATC
CCAGCTTACGAGATTGTTTTTACATTGCAAACTATTGCCGGATTCGTAACTTATTCCGTA
CCAGCTTACgagattatttttacattgcaAACTATTGCCGGATTCGTAACTTATTCCACA
CCCGCATACGAACTCGTATTCATCGGTCAATTTCTTGGTGGTTTTACCGTTTATACCGTT
CCTGCTTACGAGTTGGTATATTTCGTACAAATTCTCGCCGGTTTTTCTGTTTATTCGGTC
CCGgccaatgaaatattttatttgattcaaTTGTTTTCCGGTTTGGTTGCACACAACATA
CCCGCCAACGAAATAGTTAGTCTCATTCTATGTTTTTCCGGATTTGCTGCACATTCGATA
CCGGCCaatgagatattttatttgattcaaTTGTTTTCCGGTTTGGTTGCACACAACATA
CCGaccaatgaaatattttatatgattcaATTGTTTTCCGGTTTGGTTGCACACAACATA
CCAGCAAACGAAATAGTTATTCTCCTTCAATGTCTTTACGGATTTGCTGCTCATTCGATA
CCCGTCAATCAAATATTCTTTGGTATTCAATGTGTTTCAGGATTTCTCGCCCATTCGATT
CCGAcatacgaaattatttatactttacaATTGTTTTCCGCAGTTATAACTAGTTCAATC
ATGGCATATCGAGTTATACTTTTGTTACAATTCGTTGTTACGTTCATCGTTAATTCCGTA
CCTCATTTTGAGATCGTCCAATTTCTACAATGTTTAGCTGGTTACGTTATTTATTCCGTT
CCTTACTTTGAGATCGTCCAATTTCTACAATGTTTAGCAGGTTAcgttatttattcgatt
CCAGCAAACGAATTGATGATACCATTAGAATGTCTATGCGGTTTTGTCATGAACGCCGTA
CCAACCAATGAGATCATGATCTGCTTGCAATGTTTCGTTGGTTTGGTCATGAGTGCAATT
CCAGCCAACGAGTTAATGCTCTTAACCCAATGCATTTGTGGTTTCATCACGAGTGCGATA
CCTATCAACGAGCTCATGATCGTTATTCAAGGTTCCCTAGGTATGGTTGTTAATACAATA
CCAACTTACGAGATCATTTTTGTTACCCATTGTGTATACGCCTTGATCACTTACAACATC
CCTACTTacgagattatttttttcctacaaTGCATGTGCGGCTTAGTGATGCATAATATT
CCAACTTATgaaattatcttctttctacACTGCGTTTGTGCAATGGTCATGTACAGCATC
CCTACTTacgaatttgtttatttcgcTCATTTTATGTGCGGatacataatttattcgata
CCTAATTACGAGATCGTGTTTTGTCTGCAATGCGTTTCAGGATTGGTAACTTATTCCATT
CCCTTCTACGAAATGGTTTTTTTCCTACAATGTGCTCAAGGTTGCGTTACCATTTATACA
CCAGTTTACGAGATAGTTTATTTTCTTCAATGTTTGTCCGGTATCATAACGTATACCATC
CCAGCTTACGAGATTGTTTTTACATTGCAAACTATTGCCGGATTCGTAACTTATTCCGTA
CCAGCTTACGAGATTATTTTTACATTGCAAACTATTGCCGGATTCGTAACTTATTCCACA
CCCGCATACGAACTCGTATTCATCGGTCAATTTCTTGGTGGTTTTACCGTTTATACCGTT
CCTGTTTACGAGTTGGTATATTTCGTACAAATTCTCGCCGGTTTTTCTGTTTATTCGGTC
CCGGCCAATGAAATATTTTATTTGATTCAATTGTTTTCCGGTTTGGTTGCACACAACATA
CCCGCCAACGAAATAGTTAGTCTCATTCTATGTTTTTCCGGATTTGCTGCACATTCGATA
CCGGCCAATGAGATATTTTATATAATTCAATTGTTTTCCGGTTTGGTTGCACACAACATA
CCGACCAATGAGATATTTTATTTGATTCAATTGTTTTCCGGTTTGGTTGCACACAACATA
CCAGCAAACGAAATAGTTATTCTCCTTCAATGTCTTTACGGATTTGCTGCTCATTCGATA
CCTGTCAATCAAATATTCTTTGGTATTCAATGTGTTTCAGGATTTCTCGCCCATTCGATT
CCGACATACGAAATTATTTATACTTTACAATTGTTTTCCGCAGTTATAACTAGTTCAATC
ATGGCATATCGAGTTATACTTTTGTTACAATTCGTTGTTACGTTCATCGTTAATTCCGTA
CCTCATTTTGAGATCGTCCAATTTCTACAATGTTTAGCTGGTTACGTTATTTATTCCGTT
CCTTACTTTGAGATCGTCCAATTTCTACAATGTTTAGCAGGTTACGTTATTTATTCGATT
CCAGCAAACGAATTGATGATACCATTAGAATGTCTATGCGGTTTTGTCATGAACGCCGTA
CCAACCAATGAGATCATGATCTGCTTGCAATGTTTCGTTGGTTTGGTCATGAGTGCAATT
CCAGCCAACGAGTTAATGCTCTTAACCCAATGCATTTGTGGTTTCATCACGAGTGCGATA
CCTATCAACGAGCTCATGATCGTTATTCAAGGTTCCCTAGGTATGGTTGTTAATACAATA
CCAACTTACGAGATCATTTTTGTTACCCATTGTGTATACGCCTTGATCACTTACAACATC
CCTACTTACGAGATTATTTTTTTCCTACAATGCATGTGCGGCTTAGTGATGCATAATATT
CCAACTTACGAAATTATCTTCTTTCTACACTGCGTTTGTGCAATGGTCATGTACAGCATC
CCTACTTACGAATTTGTTTATTTCGCTCATTTTATGTGCGGATACATAATTTATTCGATA
CCTACTTACGAATTAGTTTATTTCGCTCATTTTATGTGCGGATACATAATTTATTCGATA
CCAACTTACGAAATTATCTTCTTTCTACACTGCGTTTGTGCAATGGTCATGTACAGCATC
CCTACTTACGAGATTATTTTTTTCCTACAATGCATGTGCGGCTTAGTGATGCATAATATT
CCAACTTACGAGATCATTTTTTTTACCCATTGTGTATACGCCTTGATCACTTACAACATC
CCTATCAACGAGCTCATGATCGTTATTCAAGGTTCCCTAGGTATGGTTGTTAATACAATA
CCAGCCAACGAGTTAATGCTCTTAACCCAATGCATTTGTGGTTTTATCACGAGTGCGATA
CCAACCAATGAGATCATGATCTGCTTGCAATGTTTCGTTGGTTTGGTCATGAGTGCAATT
CCAGCAAACGAATTGATGATACCATTAGAATGTCTATGCGGTTTTGTCATGAACGCCGTA
CCTTACTTTGAGATCGTCCAATTTCTACAATGTTTAGCAGGTTACGTTATTTATTCGATT
CCTCATTTTGAGATCGTCCAATTTCTACAATGTTTAGCTGGTTACGTTATTTATTCCGTT
ATGGCATATCGAGTTATACTTTTGTTACAATTCGTTGTTACGTTCATCGTTAATTCCGTA
CCGACATACGAAATTATTTATACTTTACAATTGTTTTCCGCAGTTATAACTAGTTCAATC
CCCGTCAATCAAATATTCTTTGGTATTCAATGTGTTTCAGGATTTCTCGCCCATTCGATT
CCAGCAAACGAAATAGTTATTATCCTTCAATGTCTTTACGGATTTGCTGCTCATTCGATA
CCGACCAATGAAATATTTTATTTGATTCAATTGTTTTCCGGTTTGGTTGCACACAACATA
CCGGCCAATGAGATATTTTATATAATTCAATTGTTTTCCGGTTTGGTTGCACACAACATA
CCCGCCAACGAAATAGTTAGTCTCATTCTATGTTTTTCCGGATTTGCTGCACATTCGATA
CCGGCCAATGAAATATTTTATTTGATTCAATTGTTTTCCGGTTTGGTTGCACACAACATA
CCTGCTTACGAGTTGGTATATTTCGTACAAATTCTCGCCGGTTTTTCTGTTTATTCGGTC
CCCGCATACGAACTCGTATTCATCGGTCAATTTCTTGGTGGTTTTACCGTTTATACCGTT
CCAGCTTACGAGATTATTTTTACATTGCAAACTATTGCCGGATTCGTAACTTATTCCACA
CCAGCTTACGAGATTGTTTTTACATTGCAAACTATTGCCGGATTCGTAACTTATTCCGTA
CCAGTTTACGAGATAGTTTATTTTCTTCAATGTTTGTCCGGTATCGTAACGTATACCATC
CCCTTCTACGAAATGGTTTTTTTCCTACAATGTGCTCAAGGTTGCGTTACCATTTATACA
CCTAATTACGAGATCGTGTTTTGCCTGCAATGCGTTTCAGGATTGGTAACTTATTCCATT
CCTAATTACGAGATCGTATTTTGCTTGCAATGCGTTTCAGGATTGGTAACTTATTCCATT
CCCTTCTACgaaatggtttttttcctACAATGTGCACAAGGTTGCGTTACGATTTATACC
CCAGTTTATGAGATAGTTTATTTTCTGCAATGTTTGTCCGGTATCGTAACGTATTCCATC
CCAGCTTACGAGATTGTTTTTACATTGCAAACTATTGCCGGATTCGTAACTTATTCCGTA
CCAGCTTACgagattatttttacgttacaAACTATTGCCGGATTTGTAACTTATTCCGTA
CCCGCATACGAACTCGTATTCATCGGTCAATTTCTTGGTGGTTTTACCGTTTATACCGTT
CCCGTTTACGAGTTGGTATTTTTCCTACAATTTCTCGCcggtttttttggttattcgGTC
CCCGTTTACGAGTTGGTATTTTTCGTACAAATTCTCGCCGGTTTTTCGGTTTATTCGGTC
CCCGCTTACGAGTTGGTATTTTTCCTACAATTTCTCGCCGGTTTTTCTGTTTATTCGGTC
CCggcaaatgaaatattttatttgatacaaTTGTTTTCCGGTTTGGTTGCACACAACATA
CCAGCCAACGAAATAGTTAGTCTCATTCTATGTTTTTCCGGATTTGCTGCACATTCGATA
CCTGTCAATCAAATATTCTTTGGTATTCAATGTGTTTCAGGATTTCTCGCACATTCGATT
CCGAcatacgaaattatttatacattacaATTGTTATCCGCAATTATAACAAGTTCAATC
ATGGCATATCGAGTTATACTTTTGTTACAATTCGTTGTAACGTTCATTGTTAATTCCGTA
CCTACTTACGAATTTGTTTATGTCGCACATTTTATGTGCGGATACATAATTTATTCTATA
CCTACTTACGAAATTGTCTTCTTTCTACACTGCGTTTGTGCAATGGTCATGTACAGCATC
CCTACTTatgagattatatttttcctacaTTGCATTTGTGGCATAGTGATGCATAGTATT
CCAACTTATGAGATCATTTTTTGTACACATTGTATATACGCATTGATCACTTACAATATA
CCTATCAACGAGTTCATGATAGTTATTCAAGGTTCCCTAGGTATGGTTGTTAATACAATA
CCAGCCAATGAGTTAATGTTATTAACCCAATGCATTTGTGGTTTTATCACGAGTGCAATA
CCAACAAATGAGATTATGATCTGCTTGCAATGTTTCGCTGGTATGGTCATGAGTACAATT
CCAGCAAACGAATTGATGATACCGTTAGAATGTTTATGCGGTTTTGTCATGAACGCCGTA
CCTTACTTTGAGATCGTCCAATTTGTACAATGTTTAGCTGGTTACGTTATTTATTCCGTT
CCTAATTACGAGATCGTATTTTGTCTGCAGTGCGTTTCAGGATTGGTCACTTATTCCATT
CCTTTCTacgaaatagttttttttctacaatgtGCTCAAGGTTGCGTTACGATTTATACC
CCAGTTTACGagattgtttattttcttcaatgttTGTCCGGTATCATAACGTATTCCATC
CCAGCTTACGAGATTGTTTTTACATTGCAAACTATTGCCGGATTTGTGACGTATTCCGTG
CCAGCATACGAACTCGTATTTATCGGTCAATTTCTTGGTGGTTTTACCGTTTATACCGTT
CCTGCTTACGAGTTGGTATTTTTTGGACAATTTCTTGCCGGTTTTGCCGTTTATTCGGTT
CcgacaaatgaaatattttatttcatacaattGTGTTCCGGTTTGGTTGCACACAACATA
CCTGCCAACGAAATAGTTAGTCTCATTTTATGTCTCTCCGGATTTGCTGCACATTCGATA
CCTGCAAATGAAATAGTTATACTCATTCAATGTCTTTACGGATTTGCCGCACATTCGATA
CcaatcaatcaaatattctTTGGCATACAATGTGTTTCAGGATTTATCGCTCATTCGATT
CCTACATATGAAATTGTTTATACATTACAATTGTTTTCCGCTATTATTACCAGTTCAATC
ATGGCACATCGAGTTATACTTTTGTTACAATTTATTGTTACGTTTATTGTTAATTCTGTC
CCTTATTTTGAGATCGTACAATTTCTACAATGTTTAGCTGGTTACGTTATTTATTCCGTT
CCTTATTTTGAGATCGTACAATTTTTACAATCCTTAGCTGGTTACGTTATTTATTCCGTT
CCAGCAAATGAATTGATGATACCATTAGAATGTTTATGTGGTTTTGTCATGAATGCAGTA
CCGACCAATGAGATTATGATTTGTTTGCAATGTTTCGTTGGTTTGGTCATGAGTGCAATT
CCAGCCAACGAGTTAATGCTTTTAATTCAATGCATTTGTGGTTTTATCACGAGTGCAATA
CCCATCAACGAGCTTATGATCGTTATTCAAGGTTCCTTAGGAATGGTTGTTAATACAATA
CCAACTTAcgagatcattttttttactcattgTGTATATGCTTTGATCACTTACAATATT
CCAACTtatgagattattttttttctacattgcATTTGTGGCATAGTTATGCATAATATT
CCAACTTacgaaattgttttctttctacattGCGTTTGTGCAATGGTCATGTACAGTATC
CCTATTTATGAATTTGTTTATCTCGCTCATTGCATGTGTGGATACATGATTTATTCAGTA

ACCACAGCTATCTGCGGACTTGCAGCACTCTTCGTCATGCACGCATGCGGCCAATTAGAA
AACATTACTATATGCACACTCGCCGTTATCTTCGTCGTTCACGCATGCAGCcaacttgaa
ACAACTGCTGTTTGCGGACTAGCAGCACTCTTCGTTCTTCACATTTGTGGACAACTTGAG
ACCAGTGGGGCCTGCAGTTTGGCAGCACTTTACGTATTACACGCATGCGGACAATTAGAA
ACTAGTGGGGCCTGCAGTTTGGCAGCACTTTACGTATTACACGCATGCGGACAATTAGAA
GGCAGTGGAGTATGCGGATTGGCTGCCTTTTTGATTATGCACGTTTGCGGTCAACTACGT
GCTTGTGGGGTATGTAGTTTGGCAACTTTTTTGATCATGCACGTATGCGGCCAACTTGAG
ACGGTTGCAGCTTGCGGTCTAGTAGCCCTTCTTGCGATGCACGCATGCGGTCAATTAGAA
GCAGCTGGTACATGCAGTTTAGTAGCCATTTTTACGATGCACGTTTGCGGTCAACTTAGG
ACGGTTGCAGCTTGCGGTATAGTAGCCCTTCTTGCGATGCACGCATGCGGTCAATTAGAA
ACGGTTGCAGCTTGCGGTCTAGTAGCCCTTCTTGCGATGCATGCATGCGGTCAATTAGAA
GCAGCCGGTACTTGCAGTTTAGTGGCCATTTTTACGATGCACGTTTGCGGTCAACTTATG
ACAGCGGGTGCTTGCGGACTTGCTGCAACTTTTGCCATGCACGCTTGCGGACAATTGCAA
GTCGTATGCGCTTGCAGTTTAGCTGCAGTTTTCGTAATGCACGCTTGCGGTCAATTAACG
AGTGTTGGAGCTGTTGCCATAGCAGCTATGTTTGTCATGCACGCTTGTGgccaattaaat
ACTATAAGTGCTTGCAGTTTGTTATGCATATTCGTCATGCACGCCTGCGGACAATTCAAA
actATAAGTGCTTGCAGTTTGTTATGCATATTCGTCACGCACGCCTGCGGACAATTCAAA
ACCGTGGGTGCTTGCAGTTTGGCTGCAGTTTTTGCATTACACGCATGCGGTCAATTGAAA
ACGGTTGGTTGTTGCAGTATGTTGACTGTTTCGACTATGCATGCTTGTAGTCAactgaaa
ACAGCTGGTTCATGCAGTTTCGTTGCCATTTGTTCTCTTCACGCCTGTGgtcaattgaaa
ACTGTTGGTGCTTGTGGTATTGCTGCTGTTTTCGTTATGCATATCTGTGGTCAATTAGAG
ACCACAGCCACCTGTAGCTTGGCAGCCACCTTTGTAAGCCATATTTGTGGTCAAGTACAA
ACAACTGCTGGATGCTGTCTTGCTGCTACTTTCGTCACACATGCTTGCGGTCAAATACAA
ACTACAGCTGCTTGTTGTTTGGCTGCTACTTTTGTTACTCATGCTTGTGGACAAATACAG
acaACCGGTGCTTGCAGTTTAGCAGCCATGTTTGCAATGCACATTTGCGGACAAATAGAA
ACCACAGCTATCTGCGGACTTGCAGCACTCTTCGTCATGCACGCATGCGGCCAATTAGAA
AACATTACTATATGCACACTCGCCGTTATCTTCGTCGTTCACGCATGCAGCCAACTTGAA
ACAACTGCTGTTTGCGGACTAGCAGCACTCTTCGTTCTTCACATTTGTGGACAACTTGAG
ACCAGTGGGGCCTGCAGTTTGGCAGCACTTTACGTATTACACGCATGCGGACAATTAGAA
ACTAGTGGGGCCTGCAGTTTGGCAGCACTTTACGTATTACACGCATGCGGACAATTAGAA
GGCAGTGGAGTATGCGGATTGGCTGCCTTTTTGATTATGCACGTTTGCGGTCAACTACGT
GCTTGTGGGGTATGTAGTTTGGCAACTTTTTTGATCATGCACGTATGCGGCCAACTTGAG
ACAGTTGCAGCTTGCGGTCTAGTAGCCCTTCTTGCGATGCACGCATGCGGTCAATTAGAA
GCAGCTGGTACATGCAGTTTAGTAGCCATTTTTACGATGCACGTTTGCGGTCAACTTAGG
ACGGTTGCAGCTTGCGGTATAGTAGCTCTTCTTGCGATGCACGCATGCGGTCAATTAGAA
ACAGTTGCAGCTTGCGGTCTAGTAGCCCTTCTTGCGATGCATGCATGCGGTCAATTAGAA
GCAGCCGGTACTTGCAGTTTAGTGGCCATTTTTACGATGCACGTTTGCGGTCAACTTATG
ACAGCGGGTGCTTGCGGACTTGCTGCAACTTTTGCCATGCACGCTTGCGGACAATTGCAA
GTCGTATGCGCTTGCAGTTTAGCTGCAGTTTTCGTAATGCACGCTTGCGGTCAATTAACG
AGTGTTGGAGCTGTTGCCATAGCAGCTATGTTTGTCATGCACGCTTGTGGCCAATTAAAT
ACTATAAGTGCTTGCAGTTTGTTATGCATATTCGTCATGCACGCCTGCGGACAATTCAAA
ACTATAAGTGCTTGCAGTTTGTTATGCATATTCGTCACGCACGCCTGCGGACAATTCAAA
ACCGTGGGTGCTTGCAGTTTGGCTGCAGTTTTTGCATTACACGCATGCGGTCAATTGAAA
ACGGTTGGTTGTTGCAGTATGTTGACTGTTTCGACTATGCATGCTTGTAGTCAACTGAAA
ACAGCTGGTTCATGCAGTTTCGTTGCCATTTGTTCTCTTCACGCCTGTGGTCAATTGAAG
ACTGTTGGTGCTTGTGGTATTGCTGCTGTTTTCGTTATGCATATCTGTGGTCAATTAGAG
ACCACAGCCACCTGTAGCTTGGCAGCCACCTTTGTAAGCCATATTTGTGGTCAAGTACAA
ACAACTGCTGGATGCTGTCTTGCTGCTACTTTCGTCACGCATGCTTGCGGTCAAATACAA
ACTACAGCTGCTTGTTGTTTGGCTGCTACTTTTGTTACTCATGCTTGTGGACAAATACAG
ACAACCGGTGCTTGCAGTTTAGCAGCCATGTTTGCAATGCACATTTGCGGACAAATAGAA
ACAACCGGTGCTTGCAGTTTAGCAGCCATGTTTGCAATGCACATTTGCGGACAAATAGAA
ACTACAGCTGCTTGTTGTTTGGCTGCTACTTTTGTTACTCATGCTTGTGGACAAATACAA
ACAACTGCTGGATGCTGTCTTGCTGCTACTTTCGTCACACATGCTTGCGGTCAAATACAA
ACCACAGCCACCTGTAGCTTGGCAGCCACCTTTGTAAGCCATATTTGTGGTCAAGTACAA
ACTGTTGGTGCTTGTGGTATTGCTGCTGTTTTCGTTATGCATATCTGTGGTCAATTAGAG
ACAGCTGGTTCATGCAGTTTCGTTGCCATTTGTTCTCTTCACGCCTGCGGTCAATTGAAG
ACGGTTGGTTGTTGCAGTATGTTGACTGTTTCGACTATGCATGCTTGTAGTCAACTGAAA
ACCGTGGGTGCTTGCAGTTTGGCTGCAGTTTTTGCATTACACGCATGCGGTCAATTGAAA
ACTATAAGTGCTTGCAGTTTGTTATGCATATTCGTCACGCACGCCTGCGGACAATTCAAA
ACTATAAGTGCTTGCAGTTTGTTATGCATATTCGTCATGCACGCCTGCGGACAATTCAAA
AGTGTTGGAGCTGTTGCCATAGCAGCTATGTTTGTCATGCACGCTTGTGGCCAATTAAAT
GTCGTATGCGCTTGCAGTTTAGCTGCAGTTTTCGTAATGCACGCTTGCGGTCAATTAACG
ACAGCGGGTGCTTGCGGACTTGCTGCAACTTTTGCCATGCACGCTTGCGGACAATTGCAA
GCAGCCGGTACTTGCAGTTTAGTGGCCATTTTTACGATGCACGTTTGCGGTCAACTTATG
ACGGTTGCAGCTTGCGGTCTAGTAGCCCTTCTTGCGATGCACGCATGCGGTCAATTAGAA
ACGGTTGCAGCTTGCGGTATAGTAGCCCTTCTTGCGATGCACGCATGCGGTCAATTAGAA
GCAGCTGGTACATGCAGTTTAGTGGCCATTTTTACGATGCACGTTTGCGGTCAACTTAGG
ACGGTTGCAGCTTGCGGTCTAGTAGCCCTTCTTGCGATGCACGCATGCGGTCAATTAAAA
GCTTGTGGGGTATGTGGTTTGGCAACTTTTTTGATCATGCACGTATGCGGCCAACTTGAG
GGCAGTGGAGTATGCGGATTGGCTGCCTTTTTGATTATGCACGTTTGCGGTCAACTACGT
ACTAGTGGGGCCTGCAGTTTGGCAGCACTTTACGTATTACACGCATGCGGACAATTAGAA
ACCAGTGGGGCCTGCAGTTTGGCAGCACTTTACGTTCTACATGCATGCGGACAATTAGAA
ACAACTGCTGTTTGCGGACTAGCAGCACTCTTCGTTCTTCACATTTGTGGACAACTTGAG
AACATTACTATATGCACACTCGCCGTTATCTTCGTCGTTCACGCATGCAGCCAACTTGAA
ACCACAGCTATCTGCGGACTTGCAGCACTGTTCGTCATGCACGCATGCGGCCAATTAGAA
ACAACAGCTATCTGCGGACTTGCAGCACTCTTCGTCATGCACGCATGCGGCCAATTAGAA
AACATTACTATATGCACACTAGCCGTTATCTTCGTCGTACACGCATGCAGCCaacttgaa
ACAACTGCTGTTTGTGGGCTAGCAGCACTTTTCGTTCTTCATATTTGTGGACAACTTGAG
ACTAGTGGGGCCTGTAGTTTGGCAGCACTTTATGTATTACACGCATGCGGacaattagaa
ACTAGTGGGGCCTGTAGTTTGGCAGCACTTTATGTATTACACGCATGCGGacaattagaa
GGCAGCGGAGTATGCGGATTGGCTGCCTTTTTGATTATGCACGTTTGCGGTCAATTACGT
ACTTGTGGGGTATGTAGTTTGGCAACTTTTTTGATCATGCACGTATGCGGTCAACTTGAG
GCTTGTGGGGTATGTAGTTTGGCAACTTTTTTGATCATGCACGTATGCGGTCAACTTGAA
GCTTGTGGGGTATGTGGTTTGGCAACTTTTTTGATCATGCACGTATGCGGTCAACTTGAA
ACCGTTGCCGCTTGCGGTTTAGTAGCCCTTCTTGCTATGCACGCATGCGGCCAATTAGAA
GCAGCTGGTACATGCAGTTTAGTAGCCATTTTTACTATGCACGTTTGCGGTCAACTTARG
ACAGCAGGTGCTTGCGGACTTGCAGCAACTTTTGCCATGCACGCTTGCGGACAATTGCAA
GTCGTATGCGCTTGCAGTTTAGCTGCCGTTTTCGTAATGCACGCTTGCGGTCAATTAACG
AGTGTTGGAGCTGTTGCAATTGCAGCTATGTTTGTCATGCACGCTTGTGgccaattaaat
GCAACCGGTGCTTGCAGTTTAGCAGCAATTTTTGCAATGCACATTTGCGgacaaatagaa
ACTACAGCTGCTTGTTGTTTGGCTGCTACTTTTGTTACACATGCTTGTGGACAAATACAG
ACAACTGCTGGATGCTGTCTTGCTGCTACTTTTGTCACACATGCTTGCGGTCAAATACAA
ACCACAGCCACCTGTAGCTTGGCGGCTACCTTTGTAAGCCATATTTGTGGTCAAGTAGAA
ACTGTTGGTGCTTGTGGTATTGCTGCTGTTTTCGTTATGCATATCTGCGGTCAATTAGAG
ACAGCTGGTTCATGCAGTTTCGTTGCCATTTGTTCTCTTCACGCCTGTGGTCAATTGAAG
ACGGTTAGCTGTTGCAGTATGTTGACTGTTTCAACTATGCATGCTTGTAGTCAACTGAAA
ACCGTGGGTGCTTGCAGTTTGGCTGCTGTTTTTGCATTACACGCATGCGGTCAATTGAAA
ACTATATGTGCTTGCAGTTTGTTATGCATATTTGTAACGCACGCTTGCGGACAATACAAA
ACAACAGCTATCTGCGGACTTGCTGCATTATTCGTCATGCACGCATGCGGACAATTAGAA
AATATTACTATATGCACACTAGCTGTTATCTTCGTCGTTCATGCATGCAGCcaacttgaa
ACGACTGCTGTTTGTGGATTAGCAGCACTCTTCGTACTTCATATTTGTGGACAACTTGAG
ACAAGCGGGGCTTGCAGTTTGGCAGCACTTTACGTTTTACACGCATGCGGacaattagaa
GGTAGTGGAGTTTGTGGATTGGCTGCTTTTTTGATTATGCACGTTTGTGGTCAATTACGT
GCATGTGGGGTCTGTGGTTTGGCAACATTTTTGATCATGCACGTATGCGGTCAACTTGAA
ACAGTTGCAGCTTGCGGTTTGGTTGCCCTTCTTGCAATGCACGCATGCGGTCAATTAGAA
GCAGCCGGTACATGCAGTTTAGTTGCAATTTTTACGATGCACGTTTGCGGTCAAATTAGA
GCAGCCGGTACTTGCAGTTTAGTTGCAATTTTTACGATGCATGTTTGCGGTCAATTGAGA
ACGGCAGGTGCTTGCGGACTTGCTGCAACATTTGCCATGCACGCTTGCGGACAATTGCAA
GTCGTATGCGCTTGCAGTTTAGCTGCCGTTTTCGTAATGCACGCTTGCGGTCAATTAACC
AGTGTTGGAGCTGTTGCTATTGCAGCTATGTTTGTCATGCACGCTTGTGGTCAATTAAAT
ACCATAAGTGCTTGCAGTTTGTTATGCATATTCGTCATGCATGCTTGTGGACAATTCAAA
ACCATTAATGGTTGCAGTTTGTTATGCATATTCGTCATGCATGCTTGTGGACAATTTCAA
ACCGTAGGAGCTTGCAGTTTGGCTGCTGTATTTGCATTACACGCATGTGGTCAATTGAAA
ACGGTTGGTTGTTGCAGTATGTTAACTGTTTCAACTATGCATGCATGTAGTCAACTGAAA
ACAGCTGGTTCGTGCAGTTTCGTTGCCATTTGTTCTTTACACGCTTGTGGTCAATTGAAG
ACTGTTGGTGCTTGTGGTATTGCTGCTGTTTTCGTTATGCATATCTGTGGTCAATTAGAG
ACCACAGCTACCTGTAGCTTGGCAGCCACTTTTGTTAGCCATATTTGTGGTCAAGTACAA
ACAACTGCTGGATGCAGTCTTGCTGCTACTTTTGTTACACATGCTTGTGGTCAAATACAA
ACTACAGCTGCTTGTTGTTTGGCTGCTACTTTTGTTACTCATGCTTGTGGACAAATACAA
ACAACTGGTGCTTGTGGTTTAGCAGCAATTTTTGCAATGCACATTTGCggacaaattgaa

ATTCTTGTTGATTTGATCGAAGGTATTGTTAAACAAACcgatttagaaaaagaacgaacg
atatttatcaatcttCTCGAGGATATCGTTACTCACGTTGAttccgaaaatattaacgtC
ATCCTGAGTATGTTGATGAATAGAATGGTGGCAAAAACTGATCTACCGGGTGTTAACATC
ATTTTGATTAGAAGATTGGAAGAATTGGTTGAGGATTCTAAAACGAGTATTGTTTCGTTG
ATTTTGATTAGAAGATTGGAAGAATTGGTTGAGGATTCTAAAACGAGTATCGTTTCGTTG
ATATTGatgagaaaaatgaatgacATCGTTGACGGCCATTATTCGGACGAAATTAATCCC
ATTCTCATGAGAATGATGAGAGATATCGTCGATGGAAAAGATGAAGATGGTTCTGATCCA
ATACTCATTTCCTGGCTCGAATATTTGGTCGACGGAAGGGAAAACGTTTCCGACACGCTT
GTTCTCATCAATTGGCTGGAACATTTGTTGGATGGTAGAGAAGATTTGTGTTCCAACGTA
ATACTCATTTCCTGGCTCGAATATTTAGTCGACGGAAGAGAAAACGTTTCCAACACGTTT
ATTCTCGTTTCCTGGCTCGAATATTTGGTCGACGGAAGAGAAAACGTTTCCAACACGTTT
GTTCTCATCAATTGGCTGGAACATTTGTTGGATGGTAGAGAAGATTTGTGTTCCAACGTA
GTTATTACGatatgtttgaaaaatttgatcGACGGTCGTCAGGATTCTTTTGATACCGTT
ATAACTATGGCATGGATTAAT---------GATTCTTTCGTTGATTCTATTCGTTCCAGT
attatgagaTTATGGTTGGAATCATTGGTAGATGATATCGATTACGCGTATGATTCGACT
ATTCTCAAAACGAAATTGGACGATCTCGTTGTTAGtgaaaaactaaattttaattcgtcT
GTTCTCATGAGGAAATTGGACGATCTCGTTGTCGGTGAGAAACAAAATCTTAATTCTTCT
ATCATGATGTCCTGTTTGGATAATCTTGTCGATGGTAGACCGGATGAAGATGATACTATC
attttaatgtcttatctgaattatttgattactGGACGAtccgatgaaaataataatgtc
attttaatgggTTGGTTAAATCATTTGATCAATGGCTTTcccgaagaaaataattctgtt
GTATTGGTTACCTGGTTAAAATATCTGATAGATGGACGTGTTGATCAAAATGATAATACG
ATTATCTTAGCTCGATTGGATGATCTCGTTGATGGTCGAACAAATAGAAATACTTTAGTC
ATTGTCATGATTAGGTTGAGTGATCTTGTCGAAGGTAAAGAA---AGTGATGTCGGATTG
ATCGTTATGACGAGGCTGAGTGATCTTGTCGAAGGTAAGGAAAGCAGTGATATCGAATTA
ATTTTAACAACATTGATAGACGATTTTGTTGAtgggaaaaaatattctaagaaTTCTACT
ATTCTTGTTGATTTGATCGAAGGTATTGTTAAACAAACCGATTTAGAAAAAGAACGAACG
ATATTTATCAATCTTCTCGAGGATATCGTTACTCACGTTGATTCCGAAAATATTAACGTC
ATCCTGAGTATGTTGATGAATAGAATGGTGGCAAAAACTGATCTACCGGGTGTTAACATC
ATTTTGATTAGAAGATTGGAAGAATTGGTTGAGGATTCTAAAACGAGTACTGTTTCGTTG
ATTTTGATTAGAAGATTGGAAGAATTGGTTGAGGATTCTAAAACGAGTATCGTTTCGTTG
ATATTGATGAGAAAAATGAATGACATCGTTGACGGCCATTATTCGGACGAAATTAATCCC
ATTCTCATGAGAATGATGAGAGATATCGTCGATGGAAAAGATGAAGATGGTTCTGATCCA
ATACTCATTTCCTGGCTCGAATATTTGGTCGACGGAAGGGAAAACGTTTCCGACACGCTT
GTTCTCATCAATTGGCTGGAACATTTGTTGGATGGTAGAGAAGATTTGTGTTCCAACGTA
ATACTCATTTCCTGGCTCGAATATTTAGTCGACGGAAGAGAAAACGTTTCCAACACGTTT
ATTCTCGTTTCCTGGCTCGAATATTTGGTCGACGGAAGAGAAAACGTTTCCAACACGTTT
GTTCTCATCAATTGGCTGGAACATTTGTTGGATGGTAGAGAAGATTTGTGTTCCAACGTA
GTTATTACGATATGTTTGAAAAATTTGATCGACGGTCGTCAGGATTCTTTTGATACCGTT
ATAACTATGGCATGGATTAAT---------GATTCTTTCGTTGATTCTATTCGTTCCAGT
ATTATGAGATTATGGTTGGAATCATTGGTAGATGATATCGATTACGCGTATGATTCGACT
ATTCTCAAAACGAAATTGGACGATCTCGTTGTTAGTGAAAAACTAAATTTTAATTCGTCT
GTTCTCATGAGGAAATTGGACGATCTCGTTGTCGGTGAGAAACAAAATCTTAATTCTTCT
ATCATGATGTCCTGTTTGGATAATCTTGTCGATGGTAGACCGGATGAAGATGATACTATC
ATTTTAATGTCTTATCTGAATTATTTGATTACTGGACGATCCGATGAAAATAATAATGTC
ATTTTAATGGGTTGGTTAAATCATTTGATCAATGGCTTTCCCGAAGAAAATAATTCTGTT
GTATTGGTTACCTGGTTAAAATATCTGATAGATGGACGTGTTGATCAAAATGATAATACG
ATTATCTTAGCTCGATTGGATGATCTCGTTGATGGTCGAACAAATAGAAATACTTTAGTC
ATTGTCATGATTAGGTTGAGTGATCTTGTCGAAGGTAAAGAA---AGTGATGTCGGATTG
ATCGTTATGACGAGGCTGAGTGATCTTGTCGAAGGTAAGGAAAGCAGTGATATCGAATTA
ATTTTAACAACATTGATAGACGATTTTGTTGATGGGAAAAAATATTCTAAGAATTCTACT
ATTTTAACAACATTGATAGACGATTTTGTTGATGGGAAAAAATATTCTAAGAATTCTACT
ATCGTTATGACGAGGCTGAGTGATCTTGTCGAAGGTAAGGAAAGCAGTGATATCGAATTA
ATTGTCATGATTAGGTTGAGTGATCTTGTCGAAGGTAAAGAA---AGTGATGTCGGATTG
ATTATTTTAGCTCGATTGGATGATCTCGTTGATGGTCGAACAAATAAAAATACTTTAGTC
GTATTGGTTACCTGGTTAAAATATCTGATAGATGGACGTGTTGATCAAAATGATAATACG
ATTTTAATGGGTTGGTTAAATCATTTGATCAATGGCTTTCCCGAAGAAAATAATTCCGTT
ATTTTAATGTCTTATCTGAATTATTTGATTACTGGACGATCCGATGAAAATAATAATGTC
ATCATGATGTCCTGTTTGGATAATCTTGTCGATGGTAGACCGGATGAAGATGATACTATC
GTTCTCATGAGGAAATTGGACGATCTCGTTGTCGGTGAGAAACAAAATCTTAATTCTTCT
ATTCTCAAAACGAAATTGGACGATCTCGTTGTTAGTGAAAAACTACATTTTAATTCGTCT
ATTATGAGATTATGGTTGGAATCATTGGTAGATGATATCGATTACGCGTATGATTCGACT
ATAACTATGGCATGGATTAAT---------GATTCTTTCGTTGATTCTATTCGTTCCAGT
GTTATTACGATATGTTTGAAAAATTTGATCGACGGTCGTCAGGATTCTTTTGATACCGTT
GTTCTCATCAATTGGCTGGAACATTTGTTGGATGGTAGAGAAGATTTGTGTTCCAACGTA
ATTCTCGTTTCCTGGCTCGAATATTTGGTCGACGGAAGGGAAAACGTTTCCAACACGTTT
ATACTCATTTCCTGGCTAGAATATTTAGTCGATGGAAGGGAAAACGTTTCCAACACGTTT
GTTCTCATCAATTGGCTGGAACATTTGTTGGATGGTAGAGAAGATTTGTGTTCCAACGTA
ATACTCATTTCCTGGCTCGAATATCTGGTCGACGGAAGGGAAAACGTTTCCGACACGCTT
ATTCTCATGAGAATGATGAGAGATATCGTCGATGGAAAAGATGAAGATGGTTATGATCCA
ATATTGATGAGAAAAATGAATGACATCGTTGACGGCCATTATTCGGACGAAATTAATCCC
ATTTTGATTAGAAGATTGGAAGAATTGGTTGAGGATTCTAAAACGAGTATTGTTTCGTTG
ATTTTGATTAGAAGATTGGAAGAATTGGTTGAGGATTCTAAAACGAGTATTGTTTCGTTG
ATCCTGAGTATGTTGATGAGGAGAATGGTGGCAAAAACTGATCTACCGGGTGTTAACATC
ATATTTATCAATCTTCTCGAGGATATCGTAACTCACGTAGATTCCGAAAATATTAACGTC
ATTCTTGTTGATTTGATCGAAGGTATTGTTAAACAAACCGATTTAGAAAAAGAACGAACG
ATTCTTGTTGATTTGATCGAAGGTATTGTTAAACAAACcgatttagaaaaagaacgaacg
atatttatcaatcttCTCGAGGATATCGTTGCTAACGTTGATTCCGAAAAAACTAACGTC
ATCCTGACCATGTTGATGAAGAGGATGGTGGCAAAAACTGATCTACCGGGTGTTAACATC
attttaattagaagaTTGGAAGAATTGGTTGAGGATTCGAAAACGAGTATTGTTTTGTTG
attttaattagaaaattggAAGAATTGGTTGAGGATTCGAAAATGAGTATTGTTTTGTTG
ATATTGatgagaaaaatgaatgacaTCGTTGACGGCCATTATTCCGACGAAATTAATCCT
ATTCTCATGAGAATGATGAGAGACATCGTTGTTAGAAAAGATGAAGATGGTTTTGATCCA
ATTCTCATGAGAATGATGAGAGATATCGTTGATAGAAAAGATGAAGATGGTTTTGATCCA
ATTCTCATGAGAATGATGAGAGATATCGTTGATGGGAAAGATGAGAATGATTCTGATGCA
ATTCTCATTTCCTGGCTCGAATATTTGGTTGACGGAAGGGAAAACGTTTCTGACACGCTT
GTTCTCATCAATTGGTTGGAACATTTGTTGGATGGTAGAGAAGATTTGTGTTCCAACGTA
GTTATTACGATATGTTTGAACAATTTAATCGACGGTCGTCAGGATTCTTTTGATACCGTT
ATAACTATGGCATGGATTGAA---------GATACTTTCGTTGATTCTATTCGTTCCAGT
attatgagaTTATGGTTGGAATCATTGGTCGATGATATCGATTACGCGTATGATTCGATT
attttaacaACATTGATAGACGATTTTGTTGAtgggaaaaaatattctaataattctaCT
ATCGTTATGATGAGGCTGAGTGATCTTGTCGAAGGTAAGGAAAGCAGTGATATTGAATTA
ATTGTCATGATTAAATTGAGTGATCTTGTTGAAGGTAAAGAA---AGTGATGTCGGATTG
ATTATCTTAGCTCGATTGGATGATCTCGTTGAtggtaaaacaaataaaaatactttagtC
GTATTGATTACCTGGTTAAAATATCTGATAGATGGACGTGTTGATCAAAATGATAATACG
ATTTTAATGGGTTGGTTAAATCATTTGATCAATGGATTTcccgaagaaaataattctgtt
ATTTTAATGtcttatatgaattatttggtTACTGGACGAtccgatgaaaataataatgtc
ATCATGATGTCTTGCTTGGATAATCTTGTCGATGGTAGACCGGATGAAGATGATACTATC
GTTCTCATGAGGAAATTGGACGATCTCGTTGACGGTGAGAAACAAAATCTTAATTCTTCT
ATTCTTGTCGATTTAATTGAAGGTATTGTTAAACAAACCGATTTACAAAAAGAACATACG
atatttatcaatcttCTCGACGATATTGTCAGCAATGTTGATTCTGAAAAATTCAACATC
ATTTTGACAATGTTGATGAAGAGAATGGTAGAAAAAACTGATGTACCAGGTGTTAACATC
attttaatcAGAAGATTGGAAGAATTGGTTGACGATACTAAAACGAGTATCATTTCGTTG
ATACTGatgagaaaaatgaatgaCATCGTTGATGGACATTATTCTGATGAAATTAATCCC
ATTCTCATGAGAATGATGAGAGATATTGTTGATGAAAAGAATGACAATGATTCTGATCCT
ATTCTCGTTTCCTGGCTCGAATATTTGGTAGACGGAAGGGAAAATGTTTCCGATACGCTT
GTTCTCATCAATTGGTTGGAACATTTGTTGGACGGCAGGGAAGATTTGTGTTCCAACGTT
GTTCTCATCAATTGGTTGGAACATTTGTTGGATGGCAGAGAAGATTTGTGTTGTAATGTG
GTCATTacgatttgtttgaaaaatttgattgacGGTCGTCAGGATTCTTTTGATACCGTT
ATAATCATGGCATGGATCAAA---------GATTCTTTCGTTGATACCATTCGTTCAagt
ATCATGAAATTATGGTTGGAATCATTGGTAGATGACATTGATTACAAATATGAGTCAACT
ATACTCAAAACGAAATTGGACGATCTCGTTGCTTGCGAGaaactaaattttcattcgtcC
ATTCTCAAGATGAAATTGGATGATCTCGTTTTCGGTGAGAAACAAGATGGTAATTCTTCT
ATCATGATGTCTTGTTTGGATAATCTTGTTGATGGTAGACCGGATGAAAATGATACTATT
ATTTTAATGTCTTAtctgaattatttgattactGGACGAtcagatgaaaataataatatt
ATTTTAATGGGTTGGTTAAATCATTTGATCAATGGATTTCCCGAAGAAAATGATTCTGTT
GTGTTGATTACCtggttaaaatatttaatagatggACGTgtcaatcaaaatgaaaatatc
ATTATCTTAGCTAGATTGGATGATCTCGTTGATGgtaaaacaagtaaaaatacTTTGGTC
ATTGTCATGTTTAGATTGAGTGATCTTAttgaaggaaaggaa---agtgATGTCGGATTG
ATCGTTATGACAAGGCTTAGTGATCTTGTCGAAGGTAGGGAAAGCAGTGGTATTGAATTA
attttaataacattgatTGACGATCTTGTTGAtggacaaaaatattctaagatTTCTATC

aataaactcATTTCTATTACTGTAGAACATCAGATTAGAGTGAGAAGTTTCTTGCAAACT
GATAAGAAATTAAGTATTGCCGTTAAACATCACATAAGAGTACGAAATTTTCTCCAAATG
GATGCGAAGATTGCTATAACCGTTGAACATCAAATCAGAGTTAGAAATTTCTCACGTATA
GATGAAAAATTAGCTGCTTTGGTGAGACATCATATTAACGTCAGCAGctttttaaaaaat
GATGAAAAATTAGCTGCTTTGGTGAAACATCATATTAATGTCAGAGGatttttagaaaat
AAAAAACGTATCGACGAAGTAATCCGACATCAAATCAGAGCGAGAAAtTTTGtcaaagaa
GATAAACGTATTGCTGTGGTAATTCAACACCAAATTCGTGCTAGGAATTTCGTAAAAGAT
GACGAAAGATTGGCTGATATCATCGAACAACATGTACGTGCATTTAGttttattaaacGT
GACGGCAGAATGGCGAGTATTATTCAACAACACGTTCAAATTTTAAATTTTATATCGGTA
GACGAAAGATTGGCTGATATCGTCGAACAGCATGTACGTGCATTTAGttttattaaacGT
GACGAAAGATTGGCTGATATCGTCGAACAGCATGTACGTGCATTTAGttttattaaacGT
GACGGCAGAATGGCGAGTATCATTCGACAACACGTTCAAATTTTAAAATTCATATCGATC
GAACAAAGGCTCGCTGATATCATTCAACGTCATGTTCGTGCAATGAATTTTATCTCACTC
AATTATCAATTGACAGATATTGTTCGACTACACGTTAGAACATTGAGttttatcgattat
CAACAGAAAATCGGTGTCATCGTTGTTCATCATTTACGTATTCTCAAtTTCGTCACTTGG
AATAAATTGTTGGGAAACATCGTCGAATATCATTTGCGAATACTCGAttttataTCTCGG
GACGAACGATTGGGTGACATCGTTGAACATCATTTGCGAATACTCGAttttatagCACAA
AATGATAGATTAACCGATATTGTTCAACAACACGTACGTGTTCTCagtttTGTTGCATTT
gAGGAACGATTGAGTTATTGGGTACAACGACACGTACGAATTTTAAGttttatatcattt
GATAACCGATTGAGtgacattattaaaaaacacgtGCGAGTATTAAATTTTATCACGTAT
AAAGAACGTTTGGCTGAAATTGTTAAGAAACATGTACAATTGTTAAgTTTTATATCGTTA
GCTGATAGAATGGCTATTATTATTCAGGATCATGTCAAAGTACTTAGATTTTccaaacaa
AGTGATCGTATGGCTGTACTTGTGAGAGATCATGTCAGAACTTTAAGATTTTCCGCGGAA
AATGATCGACTGGTTATCATCGTTCGGGATCACGTCAAAACTTTAAGGTTTTCCGTCCAA
GGTCAACGATTATCTATCATTGTCGAACGACACCTACGTATATTACgATTTGTTGCTAGT
AATAAACTCATTTCTATTACTGTCGAACATCAGATTAGAGTAAGAAGTTTCTTGCAAACT
GATAAGAAATTAAGTATTGCCGTTAAACATCACATAAGAGTACGAAATTTTCTCCAAATG
GATGCGAAGATTGCTATAACCGTTGAACATCAAATCAGAGTTAGAAATTTTTCACGTATA
GATGAAAAATTAGCTGCTTTGGTGAGACATCATATTAACGTCAGCAGCTTTTTAAAAAAT
GATGAAAAATTAGCTGCTTTGGTGAAACATCATATTAATGTCAGAGGATTTTTAGAAAAT
AAAAAACGTATCGACGAAGTAATCCGACATCAAATCAGAGCGAGAAATTTTGTCAAAGAA
GATAAACGTATTGCCGAGGTAATTCAACACCAAATTCGTGCTAGGAATTTCGTAAAAGAT
GACGAAAGATTGGCTGATATCATCGAACAACATGTACGTGCATTTAGTTTTATTAAACGT
GATGGCAGAATGGCGAGTATTATTCAACAACACGTTCAAATTTTAAATTTTATATCGGTA
GACGAAAGATTGGCTGATATCGTCGAACAGCATGTACGTGCATTTAGTTTTATTAAACGT
GACGAAAGATTGGCTGATATCGTCGAACAGCATGTACGTGCATTTAGTTTTATTAAACGT
GACGGCAGAATGGCGAGTATCATTCGACAACACGTTCAAATTTTAAAATTCATATCGATC
GAACAAAGGCTCGCTGATATCATTCAACGTCATGTTCGTGCAATGAATTTTATCTCACTC
AATTATCAATTGACAGATATTGTTCGACTACACGTTAGAACATTGAGTTTTATCGATTAT
CAACAGAAAATCGGTGTCATCGTTGTTCATCATTTACGTATTCTCAATTTCGTCACTTGG
AATAAATTGTTGGGAAACATCGTCGAATATCATTTGCGAATACTCGATTTTATATCTCGG
GACGAACGATTGGGTGACATCGTTGAACATCATTTGCGAATACTCGATTTTATAGCACAA
AATGATAGATTAACCGATATTGTTCAACAACACGTACGTGTTCTCAGTTTTGTTGCATTT
GAGGAACGATTGAGTTATTGGGTACAACGACACGTACGAATTTTAAGTTTTATATCATTT
GATAACCGATTGAGTGACATTATTAAAAAACACGTGCGAGTATTAAATTTTATCACGTAT
AAAGAACGTTTGGCTGAAATTGTTAAGAAACATGTACAATTGTTAAGTTTTATATCATTA
GCTGATAGAATGGCTATTATTATTCAGGATCATGTCAAAGTACTTAGATTTTCCAAACAA
AGTGATCGTATGGCTGTACTTGTGAGAGATCATGTCAGAACTTTAAGATTTTCCGCGGAA
AATGATCGACTGGTTATCATCGTTCGGGATCACGTCAAAACTTTAAGGTTTTCCGTCCAA
GGTCAACGATTATCTATCATTGTCGAACGACACCTACGTATATTACGATTTGTTGCTAGT
GGTCAACGATTATCTATCATTGTCGAACGACATCTACGTATATTACGATTTGTTGCTAGT
AATGATCGACTGGTTATCATCGTTCGGGATCACGTCAAAACTTTAAGGTTTTCCGTCCAA
AGTGATCGTATGGCTGTACTTGTGAGAGATCATGTCAGAACTTTAAGATTTTCCGCGGAA
GCTGATAGAATGGCTATTATTATTCAGGATCATGTCAAAGTACTTAGATTTTCCAAACAA
AAAGAACGTTTGGCTGAAATTGTTGAGAAACATGTACAATTGTTAAGTTTTATATCGTTA
GATAACCGATTGAGTGATATTATCAAAAAACACGTGCGAGTATTAAATTTTATCACGTAT
GAGGAACGATTGAGTTATTGGGTGCAACGACACGTACGAATTTTAAGTTTTATATCATTT
AATGATAGATTAACCGATATTGTTCAACAACACGTACGTGTTCTCAGTTTTGTTGCATTT
GACGATCGATTGGGTGACATCGTTGAACATCATTTGCGAATACTCGATTTTATAGCACAA
AATAAATTGTTGGGAAACATCGTCGAATATCATTTGCGAATACTCGATTTTATATCTCGG
CAACAGAAAATCGGTGTCATCGTTGTTCATCATTTACGTATTCTCAATTTCGTCACTTGG
AATTATCAATTGACAGATATCGTTCGACTACACGTTAGAACATTGAGTTTTATCGATTAT
GAACAAAGGCTCGCTGATATCATTCAACGTCATGTTCGTGCAATGAATTTTATCTCACTC
GACGGCAGAATGGCGAGTATCATTCGACAACACGTTCAAATTTTAAAATTCATATCGATC
GACGAAAGATTGGCTGATATCGTCGAACAGCATGTACGTGCATTTAGTTTTATTAAACGT
GACGAAAGATTGGCTGATATCGTCGAACAGCATGTACGTGCATTTAGTTTTATTAAACGT
GACGGCAGAATGGCGAGTATTATTCGACAACACGTTCAAATTTTAAATTTTATATCGGTA
GACGAAAGATTGGCTGATATCATCGAACAACATGTACGTGCATTTAGTTTTATTAAACGT
GATAAACGTATTGCCGAGGTAATTCAACACCAAATTCGTGCTAGGAATTTTGTAAAAGAT
AAGAAACGTATCGACGAAGTAATCCGGCATCAAATCAGAGCGAGAAATTTTGTCAAAGAA
GATGAAAAATTAGCTGCTTTGGTGAAACATCATATTAATGTCAGAGGATTTTTAGAAAAT
GATGAAAAATTAGCTGATTTGGTGAGACATCATATTAACGTCAGCAGCTTTTTAAAAAAT
GATGCGAGGATTGCTACAACCGTTGAACATCAAATCAGAGTTAGAAATTTTTTACGTATA
GATAAGAAATTAAGTATTGCCGTTAAACATCACATAAGAGTACGAAATTTTCTCCAAATG
AATAAACTCATTTCTATTACTGTCGAACATCAGATTAGAGTAAGAAGTTTCTTGCAAACT
aataaactcATTTCTATTACTGTCGAACATCAGATTAGAGTAAGAAGTTTCTTACAAACT
GATAAGAAATTAAGTATTGCTGTTAAACATCATATAAGAGTACGAAAttttcttcaAATG
GATGCGAAGATTGCTACAACCGTTGAACATCAAATCAGAATTCGAAATTTTTTAGGTGTG
GATGAAAAATTAGCTGCTTTGGTGAGACATCATATTACTGTCAGCGGctttttaaaaaat
GATGAAAAATTAGCTGCCTTGGTGAAACATCATATTAATGTCAGAGGatttttagaaaat
AAAAAACGTATCGACGAAGTAATCCGACATCAAATCAGAGCGAGAAAttttgtcaaagaa
GATAAACGTATTGCTGAGGTAATTCAACACCAAATTCGTGCTAAGAATTTTGTAAAAGAT
GATAAACGTATCGCTGAGGTAATTCAACACCAAATTCGTGCTAAGAAttTTGTAAAAGAT
GATAAACGTATTGCTGAGGTAATTCGACACCAAATTCGTGCTAAgaatTTTGTAAAAGAT
GACGAAAGATTGGCTGATATAATCGAACAGCATGTACGTGCATTTAGttttattaaacgt
GATGGTAGAATGGCGAGTATCATTCAACAACACGTTCAAATATTAAATTTTATATCGGTA
GAACAAAGGCTCGCTGATATCATACAACGTCATGTTCGTGCATTGAAttTTATCTCACTA
AATTATCCATTGACAGATATTGTACGATTACACGTTAGAACATTGAGttttatcgattat
CAACAGAAAATTGGTGTCATCGTTGTTCATCATTTACGTGTTCTCAAttTTGTCACTTGG
GGTCAACGATTAGCTATCATTGTCGAACGACACCTACGTGTATTACgATTTGTTGCTATT
AATCATCGACTGGTTATCATCGTTCGGGATCACGTCAAAACATTAAGGTTTTCCAACCAA
AATGATCGTATGGCTTTACTTGTCAGAGATCATGTCAGAACTTTAAGATTTTCTGCGGAA
GCTGATAGAATGGCTATTATTATTCAGGATCATGTCAAAGTACTTAGATTTTccaaacaa
AATGAACGTTTGGctgaaattgttaaaaaacatGTACAATTGTTAAgttttatatcttta
GATAATCGATTGAGTGACATTGTTAAAAAACACGTTAGAGTATTAAATTTTATCACGTAT
gaGGAACGATTAAGTTATTGGGTACAACGACACGTACGAATTTTAAGttttatatcattt
AATGATAGATTAACCGATATTATTCAACAACACGTACGTGTTCTCagtttTGTTGCATTT
GATAAACGATTGGGTGACATCATTGAACATCATTTGCGAATACTCGAttttataGCACAA
AATAAACTCATTTCTATTACTGTTGAACATCAAATTAGAGTAAGAAGTTTTTTGCAAACT
GATAAGAAATTAACTATTGCAATTAAACATCACATAAGAGTACGAAATTTTATACAAATG
GATGCAAAGATTGCTACAACTGTTGAACATCAAATTAGAGTTCGAAAttTTTTACGTATG
GATGAAAAATTAGCTGCTTTGGTGAGACATCATATTAATGTCAGTGgatttttaaaaaat
AAAAAACGTATCGACGAAGTCATCCGACATCAAATCAgagcaagaaattttgttAAAGAT
GATAAACGTATTGCCGAAGTAATTCAACATCAAACTCGTGCAAGGAAttTTGTAAAGGAT
GACGAACGATTGGCTGATATTGTTGAACAACACGTACGTGCATTTAGttttattaaacgt
GACGGTAGAATGGCTAATATCATTCAACAACACGTACAAATTTTAAATTTTATATCGATA
GACGGCAGAATGGCGAGTATCATTCGACAACATGTTcaaattttaaaATTTATATCGATA
GAACAAAGGCTTGCTGATATTATTCAACGTCATGTTCGTGCATTGAAttttatttCGCTT
aattatcaattaacgGATATCGTTAGACTACATGTTAGAACATTGAGTTTTATCGATTAT
CAAAGGAAAATTGGTGTCATCGTTGTTCATCATTTACGCGTACtcaattTTGTCACATGG
AATAAATTATTGGGAAACATCGTTGAATATCATTTACGAATACTCAAttttatatCTCGG
GACGAACGATTGAAAGATATCGTTGAATATCATTTGAGAATACTTCAttttatagCTCGA
AATGATAGATTAACCGATATTATTCAACAACACGTACGTGTTCTcagtTTTGTTGCATTT
gaggAAAGATTGAGTTATTGGGTACAACGACACGTACGAATTTTAAGttttgtatcattt
GATAACAGATTGAgcgatattgttaaaaaacacGTGCGAGTGTTAAATTTTATCACTTAT
aaagaacgTTTGGCTGAAATTGTTAAGAAACATGTACAATTGTTAAGttttatATCGTTA
GCTGATAGAATGGCTATTATTATTCGGGATCATGTCAAAGTACTTAGattttctAAACAA
AGTGATCGTATGGCTATACTTGTGAGAGATCATGTCAGAACTTTAAGATTTTGTGCAGAA
AATGATCGACTTGTTATTATCGTTCGGGATCACGTCAAAACTTTAAGgttttccGTACAA
GGTCAACGATTAACTGATATTATCAAACGACACTTACATGTATTACgaTTTATTGCTAGT

GTCGAAGTTACGATGCAACAAATTTGTTTGATCGAGTTAATGGGTTGTACACTGACCATG
ATCGAGAGTACGATGAatccattatattttatggatATTTTTGGTTGCAGCATGACCCAA
GTGGAACATATGCTACGACAATTATGCTTGATCGAATTAACAGGATGTACACTGATCTTA
atcgaggAAGCTATGCAGCATATTTGTTTAGTGGAAGTGGTTGGTTGCACATTGATTTTA
atcgagGACGCTATGCAACAGATATGTTTAGTGGAAGTGGTTGGTTGCACATTGATTTTA
gtagaagaaatttTGCAGTATCCTTGTTTAGCCGAAATTATGGGCTGCACTAGTCTCGTC
GTCGAAGAAATCCTACAATATATGTGCATGGTTGAAATATTGGGTTGTACCTGTCTCGTT
ACAGAAGAAGTTATAAGCGAAATATCTCTAGTTGAAATCGTCGGATGCACATTGGGCATT
ACTGAGAATTTGTTGAACGAAATTTCTTTGATCGAAGTTGTAGGGTGTACATTGAACATG
ACAGAAGAAGTTATAAGCGAAATATCTCTAGTTGAAATCGTCGGATGCACATTTAACATT
ACAGAAGAAGTTATAAGCGAAATATCCCTAGTTGAAATCGTCGGATGCACATTGAACATT
ACTGAAAATTTGTTACACGAAGTATCTTTGATAGAAGTTGTTGGGTGTACATTGAACATG
ACAGAGGAAGTGTTGAATGAAATATCACTGGTTGAAGTTGTTGGGTGTACCATGAATATT
atcgAAAACGTGATTAATCGTATCTGTTTGGTCGAACTTTTGGGTTGCACGTTGAATATG
atagaaaaaacattaaattttatatgtcTCGTTGAAATATTTGGTTCGGTGTTCAATATG
ATCGAAGAACTGTTCAATGAGATTTGTTTCGTCGAATTGGTGGGATGTACGTTGAATATT
ATCGAAAAATTGTTCAATGAGATTTGTTTCGTCGAATTGGTAGGATGTACGTTGAATATT
ACCGAAGAACTTTTGCAAGAAATTTCTCTCGTTGAAGTATTAGGATGCACATTGAACATA
ataaaacaatttttgcaAAACATTTCTCTAATCGAAGTATTAGGATGTACACTGAACATG
ACGGAAGAGTCGATGAACGAAATATCTCTGGTTGAAATCCTCGCATGTACTTTGAATATG
AcggaaaatttgttaaatgaaatatccaTCGTAGAAGTATTCGGATGTACTTTAAATCTG
attgaaaaagtttTGCGCGAAGTTTGTCTGATGGAATTAGTTGCATCGACGTTGATTATT
GTTGAAAAGGTACTACGTGAAATATGCTTGTTAGAAGTAGTAGCATCCACATTGATCATT
GTTGAAAAAGTTCTTCGGGAAGTATGCTTGCTGGAATTAGTAGCATCAACATTGATCATA
TTGGAAGAACTTCTGCAAGAAGTTTTTCTGATCGAATTCGCCGGTTCTACTTTTATAATA
GTCGAAGTTACGATGCAACAAATTTGTTTGATCGAGTTAATGGGTTGTACACTGACCATG
ATCGAGAGTACTATGAATCCATTATATTTTATGGATATTTTTGGTTGCAGCATGACCCAA
GTGGAACATATGCTACGACAATTATGCTTGATCGAATTAACAGGATGTACACTGATCTTA
ATCGAGGAAGCTATGCAGCATATATGTTTAGTGGAAGTGGTTGGTTGCACATTGATTTTA
ATCGAGGACGCTATGCAACAGATATGTTTAGTGGAAGTGGTTGGTTGCACATTGATTTTA
GTAGAAGAAATTTTGCAGTATCCTTGTTTAGCCGAAATTATGGGCTGCACTAGTCTCGTC
GTCGAAGAAATCCTACAATATATGTGCATGGTTGAAATATTGGGTTGTACCTGTCTCGTT
ACAGAAGAAGTTATAAGCGAAATATCTCTAGTTGAAATCGTCGGATGCACATTGGGCATT
ACTGAGAATTTGTTGAACGAAATTTCTTTGATCGAAGTTGTAGGGTGTACATTGAACATG
ACAGAAGAAGTTATAAGCGAAATATCTCTAGTTGAAATCGTCGGATGCACATTTAACATT
ACAGAAGAAGTTATAAGCGAAATATCTCTAGTTGAAATCGTCGGATGTACATTGAACATT
ACTGAAAATTTGTTACACGAAGTATCTTTGATAGAAGTTGTTGGGTGTACATTGAACATG
ACAGAGGAAGTGTTGAATGAAATATCACTGGTTGAAGTTGTTGGGTGTACCATGAATATT
ATCGAAAACGTGATTAATCGTATCTGTTTGGTCGAACTTTTGGGTTGCACGTTGAATATG
ATAGAAAAAACATTAAATTTTATATGTCTCGTTGAAATATTTGGTTCGGTGTTCAATATG
ATCGAAGAACTGTTCAATGAGATTTGTTTCGTCGAATTGGTGGGATGTACGTTGAATATT
ATCGAAAAATTGTTCAATGAGATTTGTTTCGTCGAATTGGTAGGATGTACGTTGAATATT
ACCGAAGAACTTTTGCAAGAAATTTCTCTCGTTGAAGTATTAGGATGCACATTGAACATA
ATAAAACAATTTTTGCAAAACATTTCACTAATCGAAGTATTAGGATGTACACTGAACATG
ACGGAAGAGTCGATGAACGAAATATCTCTGGTTGAAATCCTCGCATGTACTTTGAATATG
ACGGAAAATTTGTTAAATGAAATATCCATCGTAGAAGTATTCGGATGTACTTTAAATCTG
ATTGAAAAAGTTTTGCGCGAAGTTTGTCTGATGGAATTAGTTGCATCGACGTTGATTATT
GTTGAAAAGGTACTACGTGAAATATGCTTGTTAGAAGTAGTAGCATCCACATTGATCATT
GTTGAAAAAGTTCTTCGGGAAGTATGCTTGCTGGAATTAGTAGCATCAACATTGATCATA
TTGGAAGAACTTCTGCAAGAAGTTTTTCTGATCGAATTCGCCGGTTCTACTTTTATAATA
TTGGAAGAACTTCTGCAAGAAGTTTTTCTGATCGAATTCGCCGGTTCTACTTTTATAATA
GTTGAAAAAGTTCTTCGGGAAGTATGCTTGCTGGAATTAGTAGCATCAACATTGATCATA
GTTGAAAAGGTACTACGTGAAATATGCTTGTTAGAAGTAGTAGCATCCACATTGATCATA
ATTGAAAAAGTTTTGCGGGAAGTTTGTCTGATGGAATTAGTTGCATCTACGTTGATTATT
ACGGAAAATTTGTTAAATGAAATATCCATCGTAGAAGTATTCGGATGTACTTTAAATCTG
ACGGAAGAGTCGATGAACGAAATATCTCTGGTTGAAATCCTCGCATGTACTTTGAATATG
ATAAAACAATTTTTGCAAAACATTTCTCTAATCGAAGTATTAGGATGTACACTGAACATG
ACCGAAGAACTTTTGCAAGAAATTTCTCTCGTTGAAGTATTAGGATGCACATTGAACATA
ATCGAAGAATTGTTCAATGAGATTTGTTTCGTCGAATTGGTGGGATGTACGTTGAATATT
ATCGAAGAACTGTTCAATGAGATTTGTTTCGTCGAATTGGTGGGATGTACGTTGAATATT
ATAGAAAAAACATTAAATTTTATATGTCTCGTTGAAATATTTGGTTCGGTGTTCAATATG
ATCGAAAACGTGATTAATCGTATCTGTTTGGTCGAACTTTTGGGTTGCACGTTGAATATG
ACAGAGGAAGTGTTGAATGAAATATCACTGGTCGAAGTTGTTGGGTGTACTATGAATATT
ACTGAAAATTTGTTACACGAAGTATCTTTGATAGAAGTTGTTGGATGTACATTGAACATG
ACAGAAGAAGTTATAAGCGAAATATCTCTAGTTGAAATCGTCGGATGCACATTAAACATT
ACAGAAGAAGTTATAAGCGAAATATCTCTAGTTGAAATCGTCGGATGCACATTAAACATT
ACTGAGAATTTGTTGAACGAAATTTCTTTGATCGAAGTTGTAGGGTGTACATTGAACATG
ACAGAAGAAGTTATAAGCGAAATATCTCTGGTTGAAATCGTCGGATGCACATTGGGCATT
GTCGAAGAAATCCTTCAATATATGTGCATGGTTGAAATATTGGGTTGTACCTGTCTCGTT
GTTGAAGAAATTTTGCAGTATCCTTGTTTAGCCGAAATTATGGGCTGCACTAGTCTCGTC
ATCGAGGACGCTATGCAACAGATATGTTTAGTGGAAGTGGTTGGTTGCACATTGATTTTA
ATCGAGGACGCTATGCAACAGATATGTTTAGTGGAAGTGGTTGGTTGCACATTGATTTTA
GTGGAACATATGCTACGACAATTATGCTTGACCGAATTAACAGGATGTACACTGATCTTA
ATCGAGAGTACGATGAATCCATTATATTTTATGGATATTTTTGGCTGCAGCATGACCCAA
GTCGAAGTTACGATGCAACAAATTTGTTTGATCGAGTTAATGGGTTGTACACTGACCATG
GTCGAAGTTACGATGCAACAAATTTGTTTGATCGAGCTAATGGGTTGTACACTGACCATG
ATCGAGAATACGATGAatccattatattttatggatATTTTTGGTTGCAGCATGACCCAA
GTGGAACATATGCTACAACAATTATGCTTGATCGAATTAACAGGATGTACACTGATCTTA
atcgaggAAGCTATGCAACACATATGTTTAGTGGAAGTGGTTGGTTGCACATTGATTTTA
accGAGGACGCTATGCAACACATATGTTTAGTGGAAGTGGTGGGATGCACATTGATTTTA
gtagaagaaatttTGCAGTATCCTTGTTTAGCCGAAATTATGGGCTGCACTAGTCTCGTC
GTTGAAGAAATTCTGCAATATATGTGCATGTTTGAAATATTGGGTTGTACTAGTCTTGTT
GTCGAAGAAATTTTGCAATACATGTGCATGGTTGAAATATTGGGTTGTACTAGTCTCGTT
GTCGAAGAAATTCTGCAATATTTGTGCATGGTTGAAATATTGGGTTGCACTAGTCTCGTT
acaGAAGAAGTTATAAGCGAAATATCTCTAGTTGAAATCGTCGGATGCACATTCAACATT
ACTGAGAATTTGTTGAACGAAATATCTTTGATCGAAGTTGTTGGRTGTACATTGAACATG
ACAGAAGAAGTGTTGAATGAAATATCATTGGTTGAAGTTGTTGGGTGTACCATAAATATT
atagAAAACGTGATTAATCGTATCTGTTTGGTCGAACTTTTGGGTTGCACCATGAATATG
atagaaaaaacattaaattttatatgtcTCGTTGAAATATTTGGTTCGGTGTTCAATATG
TTGGAAGAACTTCTGCAAGAAGTTTGTCTGATCGAATTCGCCGgttctacttttttaata
GTTGAAAAAGTTCTTCGGGAAGTATGCTTGCTGGAATTAATAGCATCAACATTGATCATA
GTTGAAAAGGTACTGCGTGAAGTATGCTTGTTAGAAGTAGTAGCATCCACATTGATCATT
atagaaaaagttttgCGAGAAGTTTGTCTGATGGAATTAGTTGCATCGACGTTGATTATT
acagaaaatttgttaaatgaaatatcaatcGTAGAAGTATTTGGATGTACATTAAATCTA
ACGGAAGATTCGATGAACGAAATATCTCTGGTTGAAATCCTCGCATGTACTTTGAATATG
atacaacaatttttacaaaacaTTTCTCTAATCGAAGTATTAGGATGTACACTGAACATG
ACCGAAGAACTTTTGCAAGAAATTTCTCTCGTTGAAGTATTAGGATGCACATTGAACATA
ATCGAAGCATTgttcaatgaaatttgtttCGTCGAATTGGTGGGATATACGTTGAATATT
GTCGAAGTTACAATGcaacaaatttgtttgattGAACTAATGGGTTGTACACTGACCATG
ATCGAAAATACCATGAatccattatattttatggatATTTTTGGTTGCAGCATGACCCAA
GTGGAACATATGCTACAAAAATTATGTTTGATCGAATTAACAGGATGTACATTGATCTTA
atcgaagaagCTATGCAACATATATGTTTAGTGGAAGTGGTTGGTTGTACATTGATTTTA
GTAGAAGAAATTTTGCAGTATCCTTGTTTAGCAGAAATTATGGGCTGCACTAGTCTCGTT
GTGGAAGAAATCTTGCAATATATGTGCATGGTTGAAATATTGGGTTGTACTAGTCTCGTT
ACAGAAGAAGTTATAAGTGAAATATCTTTGGTTGAAATCGTCGGATGCACATTGAACATT
ACTGAGGATTTGTTGAACGAAATTTCTTTGATCGAAGTTGTCGGGTGTACATTGAACATG
ACTGAAAATTTGTTACACGAAGTTTCTTTGATTGAAGTTGTTGGGTGTACATTGAACATA
ACAGAAGAAGTGTTGAATGAAATATCACTGGTCGAAGTTGTTGGTTGTACTTTGAATATT
ATCGAAAATGTGATTAATCGTATATGTTTGGTCGAACTTTTGGGTTGCACTTTGAATATG
ATAGAAAAAACATTAAGTTTTATATGTCTCGTTGAAATATTTGGTTCGGTGTTCAATATG
ATCGAAGAATtgttcaatgaaatttgtttcgtTGAATTGGTTGGATGTACGATGAATATT
ATTGAAGAATtgttcaatgaaatttgtttcgtTGAATTGGTTGGATGTACGATGAATATT
ACCGAAGAACTTTTGCAAGAGATTTCCCTCGTTGAAGTTTTAGGATGCACATTGAACATA
atacaacaatttttacaaaacatttCTCTCATCGAAGTATTAGGATGTACGTTAAACATG
ACGGAAGATTCGATGAACGAAATATCTCTGGTTGAAATCTTAGCATGTACTTTGAATATT
acagaaaatttgttaaatgaaatatccATAGTAGAAGTATTTGGATGTACTTTAAATATG
GTTGAAAAAGTTTTGCGAGAAGTTTGTCTGATGGAATTAGTTGCATCGACGTTGATTATT
GTTGAAAAGGTACTTCGTGAAGTATGCTTGTTAGAAGTGGTAGCATCCACATTGATCATT
GTTGAAAAAGTTCTTCGAGAAGTATGCTTGTTGGAATTAGTAGCATCAACATTGATCATA
TTGGAAAAACTTTTGCAAGAAGTTTTTCTGATCGAATTTGCTGGttctacttttttaata

TGTTTTTTTGGGTACTGTCTGATTACGGAATGGGGCAACCATACTATTACGAGTATTTGC
TGCTTCTTGGGTTATTCTTTAACGATGGATTGGGGTAAACAAGATGTGAATACTGTAATA
TGTTTTTTGTCCTATAGCGTTATGACgGAATGGTCTAGTCATAATCTTGTAATAGTTTGC
TGTCTTTTgggatattatattataatggAATGGGAAAACAACGACTCTGTTGCAATGTTA
TGTCTTTTGggatattatatcataatagaaTGGGAAAACAATGACGCCATAGCAATTTTA
TGTCTGGTTTTATACTATTTAGTTATGgaatGGGAAAATAGCGATGCAACCGGTCTCGTA
TGTCTAATTTTGTATTACCTAATCATGgAGTGGGAAAACAGTGACACGACCGGATTGAtc
TGTTTGCTTGGATATCATTGCATGATGGAATGGGATATTCATCAACCACTCGGTACTGTT
TGCTTACTTGGATATTATTGCATTATGgaATGGGACATCACTGAAATATTGGGTAGTCTC
TGTTGCCTTGGATATCATTGTATGATgGAATGGGATATCCATCAACCACTCGGTACTGTT
TGTTGCCTTGGATATCATTGTATGATgGCATGGGATATTAAGCAACCACTagatactttt
TGCTTACTAGGATATTATTGCATTATGgaATGGGATATCACTGAAATATTAGGATGCCTA
TGCCTTCTTGGATATTACTGCATcactggTTGGCAATACAACGAGACTATGGGTCGTGTA
TGCTTGTTGGGATACTTTTGTATCACGGAATGGGAGAATAACGATACGAAAAATACCATA
TGTTTCTTAGGATATTACTGCATAAAAcaatttaatgaaaatgaatttggAACGACTGCT
TGCTTTTTAGGATATTATCTGATGACGGAATGGGAACATAACGAAACAATCGGAACGTTG
TGCTTTTTGGGATATAATATGATGATGGAATGGGAACATAGGGAAACAATTGGAACGGTG
TGTTTGCTTGGATATAATCTTATTGCGGGTTGGGATAAAGGAGACATGGTCTCTGATTTG
TGCATGctagaatattatttgatcatGgGTTTGAAGAATGATAGTTTGTTTCATATGATA
TGTATGGTTGGATATTATATGATTAGGGGATGGAATCATGTTAATGCGATTAATATATTC
TGCCTTCTCGGTTATTATTGTCTTctcGAT---GGTATCGGTGATCTTGTACGAACTGTA
TGTCTTCTTCAATATTATTGCATGACGgaatGGAATAATAACGACACCGTTGCTATTCTA
TGCTTGCTGGAGTATTATTGTATAACggAATGGGAAAACAACGATCGAATTGCAACTATG
TGCTTGCTCGAATATTATTGTATGATGGAATGGGAAAATAACGATCCTATAGCAACACTG
TGCTTATTGGAATACTACTGCATCATGGATtggcaagaaaataataaggtTAGTCTGTGC
TGTTTTTTTGGGTACTGTCTGATTACGGAATGGGGCAACCATACTATTACGAGTATTTGC
TGTTTTTTGGGTTATTCTTTAACGATGGATTGGGGTAAACAAGATGTGAATACTGTAATA
TGTTTTTTGTCCTATAGCGTTATGACGGAATGGTCTAGTCATAATCTTGTAATAGTTTGC
TGTCTTTTGGGATATTATATTATAATGGAATGGGAAAACAACGATTCTGTTGCAATGTTA
TGTCTTTTGGGATATTATATCATAATAGAATGGGAAAACAATGACGCCATAGCAATTTTA
TGTCTGGTTTTATACTATTTAGTTATGGAATGGGAAAATAGCGATGCAACCGGTCTCGTA
TGTCTAATTTTGTATTACCTAATCATGGAGTGGGAAAACAGTGACACGACCGGATTGATT
TGTTTGCTTGGATATCATTGCATGATGGAATGGGATATTTATCAACCACTCGGTACTGTT
TGCTTACTTGGATATTATTGCATTATGGAATGGGATATCACTGAAATATTGGGTAGTCTC
TGTTGCCTTGGATATCATTGTATGATGGAATGGGATATCCATCAACCACTCGGTACTGTT
TGTTGCCTTGGATATCATTGTATGATGGCATGGGATATTAAGCAACCACTAGATACTTTT
TGCTTACTTGGATATTATTGCATTATGGAATGGGATATCACTGAAATATTAGGATGCCTA
TGCCTTCTTGGATATTACTGCATCACTGGTTGGCAATACAACGAGACTATGGGTCGTGTA
TGCTTGTTGGGATACTTTTGTATCACGGAATGGGAGAATAACGATACGAAAAATACCATA
TGTTTCTTAGGATATTACTGCATAAAACAATTTAATGAAAATGAATTTGGAACGACTGCT
TGCTTTTTAGGATATTATCTGATGACGGAATGGGAACATAACGAAACAATCGGAACGTTG
TGCTTTTTGGGATATAATATGATGATGGAATGGGAACATAGGGAAACAATTGGAACGGTG
TGTTTGCTTGGATATAATCTTATTGCGGGTTGGGATAAAGGAGACATGGTCTCTGATTTG
TGCATGCTAGAATATTATTTGATCATGGGTTTGAAGAATGATAGTTTGTTTCATATGATA
TGTATGGTTGGATATTATATGATTAGGGGATGGAATCATGTTAATGCGATTAATATATTC
TGCCTTCTCGGATATTATTGTCTTCTCGAT---GGTATCGGTGATCTTGTACGAACTGTA
TGTCTTCTTCAATATTATTGCATGACGGAATGGAATAATAACGACACCGTTGCTATTCTA
TGCTTGCTGGAGTATTATTGTATAACGGAATGGGAAAACAACGATCGAATTGCAACTATG
TGCTTGCTCGAATATTATTGTATGATGGAATGGGAAAATAACGATCCTATAGCAACACTG
TGCTTATTGGAATACTACTGCATCATGGATTGGCAAGAAAATAATAAGGTCAGTCTGTGC
TGCTTATTGGAATACTACTGCATCATGGATTGGCAAGAAAATAATAAGGTTGGTCTGTGC
TGCTTGCTCGAATATTATTGTATGATGGAATGGGAAAATAACGATCCAATAGCAACACTG
TGCTTGCTGGAGTATTATTGTATAACGGAATGGGAAAACAACGATCGAATTGCAACTATG
TGTCTTCTTCAATATTATTGCATGACGGAATGGAATAATAACGACACCGTTGCTATTCTA
TGCCTTCTCGGTTATTATTGTCTTCTCGAT---GGTATCGGTGATCTTGTACGAACTGTA
TGTATGGTTGGATATTATATGATTAGGGGATGGAATCATGTTAATGCGATTAATATATTC
TGCATGCTAGAATATTATTTGATCATGGGTTTGAAGAATGATAGTTTGTTTCATATGATA
TGTTTGCTTGGATATAATCTTATTGCGGGTTGGGATAAAGGAGACATGGTCTCTGATTTG
TGCTTTTTGGGATACAATATGATGATGGAATGGGAACATAGGGAAACAATTGGAACGGTG
TGCTTTTTAGGATATTATTTGATGACGGAATGGGAACGTAACGAAACAATCGGAACGTTG
TGTTTCTTAGGATATTACTGCATAAAACAATTTAATGAAAATGAATTTGGAACGACTGCT
TGCTTGTTGGGATATTTTTGTATCACGGAATGGGAGAATAACGATACGAAAAATACCATA
TGCCTTCTTGGATATTACTGCATCACTGGTTGGCAATACAACGAGACTATGGGTCGTGTA
TGCTTACTCGGATATTATTGCATTATGGAATGGGATATTACTGAAATATTGGGATGCCTA
TGTTGCCTTGGATATCATTGTATGATGGCATGGGATATTAAGCAACCACTAGATACTTTT
TGTTGCCTTGGATATCATTGTATGATGGAATGGGATATTCATCAACCACTCGGTACTGTT
TGCTTACTTGGATATTATTGCATTATGGAATGGGACATCACTGAAATATTGGGTAGTCTC
TGTTTGCTTGGATATCATTGCATGATGGAATGGGATATTCATCAACCACTCGGTACTGTT
TGTCTAATTTTGTATTACCTAATCATGGACTGGGAAAACAGTGACACGACCGGATTGATC
TGTCTGGTTTTATACTATTTAGTTATGGAATGGGAAAATAGCGATGCAACCGGTCTCGTA
TGTCTTTTGGGATATTATATCATAATAGAATGGGAAAACAATGACGCCATAGCAATTTTA
TGTCTTTTGGGATATTATATTATAATGGAATGGGAAAACAACGACTCTGTTGCAATGTTA
TGTTTTTTGTCCTATAGCGTTATGACGGAATGGTCTAATCATAATCTTGTAATAATTTGC
TGCTTTTTGGGTTATTCTTTAACGATGGATTGGGGTAAACAAGATGTGAATACTGTAATA
TGTTTTTTTGGGTACTGTCTGATTACGGAATGGGGCAACCATACTATTACGAGTATTTGC
TGTTTTTTTGGGTACTGTTTGATTACGGAATGGGGTAACCATACTATTACGAGTATTTGC
TGTTTTTTGGGTTATTCTTTAACGATGgATTGGGGTAAACAAGATGTGAATACTgtaata
TGTTTTTTGTCCTATAACATTATGAcggAATGGGCTAGTCATAATCTTGTAATAGTTTGC
TGTCTTTTGGgatattatatcataatggAATGGGAAAACAATGACGCCGTTGCAATGTTA
TGTCTTTTGGgatattatatcataataGAATGGGAAAATAATGATGCCATAGCAATTTTA
TGTCTGGTTTTATACTATTTAGTTATGGAATGGGAAAATAGCGATGCAACTGGTCTCATA
TGTCTAATTTTGAATTACTTTATCATgGACTGGGAGAACAGTGATACGACCGGATTggtt
TGCCtaattttgtattactttATCATGgaCTGGGAAAACAGTGACACGACCGGATTGgtc
TGTCTTGTTTTGTACTACTTAATTatggAATGGGAAAACAGTGACACGACCGGATTGGTC
TGTTGCCTTGGATATCATTGTATGATgGAATGGGATATTAAGCAACCACTCGGTAGTgtt
TGCTTACTTGGATATTATTGCATTAKGGAATGGGACATCACTGAAATATTGGGTAGTCTA
TGCCTTCTTGGATATTACTGCATcactggTTGGCAATACAACGAGACTATGGGTCGTGTA
TGCTTGTTGGGATATTTTTGTATCACGGAATGGGAGAATAACGATACGAAAAATACCATA
TGTTTCTTAGGATATTATTGCATAAAAcaatttaatgaaaacgaaTTTGGAACTACTGCT
tgctTATTGGAATACTACTGCATCCTGGAttgggaagaaaataataaggtTGGTCTGTGc
TGCTTGCTCGAATATTATTGTATGATgGAATGGGAAAATAATGATCCTATAGCAACACTG
TGCTTGCTggaatattattgtataacggAATGGGAGAACAACGATCGAATTGCAACTATA
TGTCTTCTTCAATATTATTGCATGACGgaaTGGAATAATAACGACACCGTTGCTATTCTA
TGCCTTCTCGGTTATTATTGTCTTctcGAT---GGTATCGGTGATTTTGTACGAACTATG
TGTATGGTTGGATATTATATGATTAGGGGATGGAATCATGTTAATGCGATTAATATATTC
TGTATGctagaatattatttgatcatGgGTTTGAATAAGGATAGTTTGTTTCATACGTTA
TGTTTGCTTGGATATAATCTTATTGCGGGTTGGGATAAGGGAGACATGGTCTCTGATTTG
TGCTTTTTGggatataatatgataatgGAATGGGAACATAAATTAACTGTTGGAATGTTG
TGTTTTTTTGGATATTGTTTGATTACGgaaTGGGGAAATCATACAATTACGAGTATTTGT
TGTTTTTTAGGTTATTCTTTAACGAtgGATTGGGGTAAACAAGATACGAAAACTctaata
TGTTGTTTATCCTATAACATTATGATggaATGGACGAGCCATAATCTTGTAATAGTTTTC
TGTCTTTTGGGATATTATATCATCatggAATGGGAAAACAACGATGCTGTAGCAATGTTA
TGtctagttttatattatttagtaatgGAATGGGAAAATAGCGATGCAACCGGTCtcgta
TGTCTAGTTTTGTATTATCTAATCatggaATGGGAAAACAGTGACACGACCGGATTGGtc
TGTTGTCTTGGATATCATTGTATGATggAATGGGATATTAAAAAACCACTCGGTAGTGTT
TGTTTGCTTGGATATTATTGCATTATGGAATGGGACATCACTGAAATATTAGCAAGCCTA
TGTTTACTTGGCTATTATTGCATTATGgaATGGGACATCACTGAAATATTAGGATGCCTA
TGTCTACTTGGATATTACTGCATcactgGTTGGCAATACAACGAAACTATGGGTCGTGTA
TGCTTGTTGGGATATTTTTGTATCACGgaATGGGAGAATAACGATACAAAAAATACCATA
TGTTTTTTAGGATATTATTGCATAAAACAATTTAATGAAAACGAATTTGGAACGACTGCT
TGCTTTTTgggatattatttgataacgGAATGGGAACATAACGAAACAATTGGAACTTTG
TGCTTCTTGTCATATTATTTGATGACGgAATGGGAACACAGCGAAGCAATTGGAACAGTC
TGTTTGCTTGGTTATAATCTTATTGCGGGTTGGGATAAGGGAGACATGGTCTCTGATTTG
TGCatgttagaatattatttgatcatGGGTTTGAAAAATGATAGTTTGTTTCATACGATT
TGTATGGTTGGATATTATATGATCAtgGGATGGAATCATGTTAATGCGATTAATTTATTC
TGTCTTCTTGGTTATTATACTCTTctcGAT---GGTATAAGTGATCCTTTACGAACTATG
TGTCTTCTTCAATATTATTGCATGAcggaaTGGAATAATAATGACACCGTTGCAATTCTA
TGCTTGCtggaatattattgtataacggAATGGGAGAACAACGATCGGATTGCAACTATA
TGTTTGCTCGAATATTATTGTATGACggAATGGGAAAATAACGATCCTATTGCAACACTG
tGCTTATTGGAATATTACTGCATTATGgattgggaagaaaataataagattggTCTGTTC

ACGTACTTCGTTGGTCTTTTGTCGATTACCTCTCACATTTTTATGTTCTGTTTTGTCGGT
TCGATCATTATTGCAATATTGTCTGTTACAgttcaaatttttgtattttgtttggTTGGC
ATGTACAGTACTGCATCATCATCGATCATATGCAACATATTTATGTTTTGTTACATCGGC
ACTTACGCGATATTACTTTTAACTTTTACgttcaacatttttatatattgtttcattGGC
ACTTACGCGATATTACTTTTAACTTTTACgttcaacatttttatatattgtttcattGGC
ACTTTCATCTTACTTCTCTTATCTTTCACTTTCAACATGTTCATCTTTTGTTACATCGGA
acgtattttatttttcttctatcgtttAGCTTTAACATGttcattttttgttacatGGGT
ACTTATGTAATATTACTCATTTCGCTCACCTtcaatatctttattttttgttacattGGT
ACTTGTGCTATTGTATTAACGTCAATagctttcaatatttttatattttgttacatCGGC
ACTTATGTAATATTACTCATTTCAGTCacctttaatatatttattttttgttacattGGT
acttttttaatattacttactTCGATCACCtttaatatcttcattttctgTTACATTGGT
ACTTATACCATTATACTAACGTCTAtaactttcaatatttttatattttgttacatCGGC
ACGTACATCATACTATTCATATCagttacttttaatatttttatattctgttACATAGGT
GgatattttcttgtatttgtTTCCATggttttcaatattttcgtattttgttttcttagt
ATATATGGTACAATATTCGTATCCGTAgcgtataatattttcatattttgttaCATCGGT
ACGTATTGTATATTGTTAATCTCACTtacttttaacattttcataCTGTGTTACATCGGA
ACTTATTGTTCATTGTTGATCTCATTtacttttaacattttcataCTGTGTTACATCGGA
ACATATATTGCACTGATTATCTCTtttgcatataatatatttatattttgttatattggT
ACttatacgattttaataatatcttttgcatacaacgtttttatattttgttacgtTGGT
GCTTATGTTACACTACTGACATCATTTATgttcaatatatttatcatttgttatattggT
GCAATGTTCACACTGCTCATATCATTTggctttaatatttttatattttgttatataggA
ACGTATCTTATTCTACTAATTTCTTTCacgttcaatatttttatattctgttACATCGGT
ACATACCTCATCCTGTTAATTGCATTCACTTTTAAcatattcatattttgttatataggA
ACCTACTTCATactcttaatttcttttacttttaatatatttatattttgttatatcgGG
ACGTATTTCATACTTCTGATTTCCACaagtttcaatatttttatgttgtGCTATATCGGA
ACGTACTTCGTTGGTCTTTTGTCGATTACCTCTCATATTTTTATGTTCTGTTTTGTCGGT
TCGATCATTATTGCAATATTGTCTGTTACAGTTCAAATTTTTGTATTTTGTTTGGTTGGC
ATGTACAGTACTGCATCATCATCGATCATATGCAACATATTTATGTTTTGTTACATCGGC
ACTTACGCGATATTACTTTTAACTTTTACATTCAACATTTTTATATATTGTTTCATTGGC
ACTTACGCGATATTACTTTTAACTTTTACGTTCAACATTTTTATATATTGTTTCATTGGC
ACTTTCATCTTACTTCTCTTATCTTTCACTTTCAACATGTTCATCTTTTGTTACATCGGA
ACGTATTTTATTTTTCTTCTATCGTTTAGCTTTAACATGTTCATTTTTTGTTACATGGGT
ACTTATGTAATATTACTCATTTCGCTCACCTTCAATATCTTTATTTTTTGTTACATTGGT
ACTTGTGCTATTGTATTAACGTCAATAGCTTTCAATATTTTTATATTTTGTTACATCGGC
ACTTATGTAATATTACTCATTTCGGTCACCTTTAATATATTTATTTTTTGTTACATTGGT
ACTTTTTTAATATTACTTACTTCAATCACCTTTAATATCTTCATTTTCTGTTACATTGGT
ACTTATACCATTATACTAACGTCTATAACTTTCAATATTTTTATATTTTGTTACATCGGC
ACGTACATCATACTATTCATATCAGTTACTTTTAATATTTTTATATTCTGTTACATAGGT
GGATATTTTCTTGTATTTGTTTCCATGGTTTTCAATATTTTCGTATTTTGTTTTCTTAGT
ATATATGGTACAATATTCGTTTCCGTAGCGTATAATATTTTCATATTTTGTTACATCGGT
ACGTATTGTACATTGTTAATCTCGCTTACTTTTAACATTTTCATACTGTGTTACATCGGA
ACTTATTGTTCATTGTTGATCTCATTTACTTTTAACATTTTCATACTGTGTTACATCGGA
ACATATATTGCACTGATTATCTCTTTTGCATATAATATATTTATATTTTGTTATATTGGT
ACTTATACGATTTTAATAATATCTTTTGCATACAACGTTTTTATATTTTGTTACGTTGGT
GCTTATGTTACACTACTGACATCATTTATGTTCAATATATTTATCATTTGTTATATTGGT
GCAATGTTCACACTGCTCATATCATTTGGCTTTAATATTTTTATATTTTGTTATATAGGA
ACGTATCTTATTCTACTAATTTCTTTCACGTTCAATATTTTTATATTCTGTTACATCGGT
ACATACCTCATCCTGTTAATTGCATTCACTTTTAACATATTCATATTTTGTTATATAGGA
ACCTACTTCATACTATTAATTTCTTTTACTTTTAATATATTTATATTTTGTTATATCGGG
ACGTATTTCATACTTCTAATTTCCACAAGTTTCAATATTTTTATGTTGTGCTATATCGGA
ACGTATTTCATACTTCTGATTTCCACAAGTTTCAATATTTTTATGTTGTGCTATATCGGA
ACCTACTTCATACTATTAATTTCTTTTACTTTTAATATATTTATATTTTGTTATATCGGA
ACATACCTCGTCCTGTTAATTGCATTCACTTTTAACATATTCATATTTTGTTATATAGGA
ACGTATCTTATTCTACTAATTTCTTTCACGTTCAATATTTTTATATTCTGTTACATCGGT
GCAATGTTCACAATGCTCATATCATTTGGCTTTAATATTTTTATATTTTGTTATATAGGA
GCTTATGTTACACTACTGACATCATTTATGTTCAATATATTTATCATTTGTTATATTGGT
ACTTATACGATTTTAATAATATCTTTTGCATACAACGTATTTATATTTTGTTACGTTGGT
ACATATATTGCACTGATTATCTCTTTTGCATATAATATATTTATATTTTGTTATATTGGT
ACTTATTGTTCATTGTTGATCTCATTTACTTTTAACATTTTCATACTGTGTTACATCGGA
ACATATTGTATATTGTTAATCTCACTTACTTTTAATATTTTCATACTGTGTTACATCGGA
ATATATGGTACAATATTCGTATCCGTAGCGTATAATATTTTCATATTTTGTTACATCGGT
GGATATTTTCTTGTATTCGTTTCCATGGTTTTCAATATTTTCGTATTTTGTTTTCTTAGT
ACGTACATCATACTATTCATATCAGTTACTTTTAATATTTTTATATTCTGTTACATAGGT
ACTTATACCATTATACTAACGTCTATAACTTTCAATATTTTTATATTTTGTTACATCGGC
ACTTTTTTAATATTACTCACTTCGATCACCTTTAATATCTTCATTTTCTGTTACATTGGT
ACATATGTAATATTACTCATTTCGGTCACCTTTAATATCTTTATTTTTTGTTACATTGGT
ACTTGTGCTATTGTACTAACGTCAATAGCTTTCAATATTTTTATATTTTGTTACATAGGC
ACTTATGTAATATTACTCATCTCGCTCACCTTCAATATCTTTATTTTTTGTTACATTGGT
ACGTATTTTATTTTTCTTCTATCGTTTAGTTTTAACATGTTCATTTTTTGTTACATGGGT
ACTTTCATCTTACTTCTCTTATCTTTCACTTTCAACATGTTCATCTTTTGTTACATCGGA
ACTTACGCGATATTACTTTTAACTTTTACGTTCAACATTTTTATATATTGTTTCATTGGC
ACTTACGCGATATTACTTTTAACTTTTACGTTCAACATTTTTATATATTGTTTCATTGGT
ATATACATTACTGCATCATCATCGATCATATGCAACATATTTATGTTTTGTTACATCGGC
TCGATCATTATTTCAATATTGTCTGTTACAGTTCAAATTTTTGTATTTTGTTTGGTCGGC
ACGTACTTCGTTGGTCTTTTGTCGATTACCTCTCACATTTTTATGTTCTGTTTTGTCGGT
ACGTATTTCGTTGGTCTTTTGTCAATTACATCTCACATTTTTATGTTCTGTTTTGTCGGT
tcgataattattgcAATATTGTCTGTTACTgttcaaatttttgtattttgtttggTTGGC
ATGTACAGTATTGCATTATCATCTATCATatgcaatatatttatgttttgttATATCGGC
ACTTATGCGATATTACTTTTAACTTTTAcgttcaacatttttatatattgtttcattGGC
ACTTATGCGATATTACTTTTAACATTTAcgttcaacatttttatatattgtttcattGGC
ACTTTTATCttacttcttttatctttcactTTCAACATGTTTATCTTTTGTTACATCGGA
acatattttatttttcttctatcgttTACCTTTAACAtgttcattttttgttacatgGGT
acatattttatttttcttctatcgttTACCTTTAACAtgttcattttttgttacatgGGT
ActtatttcgtttttcttctatcgTTTGCCTTTAACAtgttcattttttgttacatcGGT
acttatttaatattactcaCTTCGGTCACTTtcaatatcttcattttttgttacattgGT
ACTTGTGCTATTGTATTAACGTCAAtagcttttaatatttttatattttgttatatWGGC
ACGTACATCATACTATTCATATcagttacttttaatatttttatattctgttACATAGGT
ggatattttcttgtattcgTTTCCATggttttcaatattttcgtattttgttttcttagt
ATATATGGTACAATATTCGTATCCGTagcgtataatattttcatattttgttaCATCGGT
acgtattttatatttctaattgccacaagtttcaatatttttatgttgtGCTATATCGGA
ACCTACTTCATActgttaatttcttttacttttaatatatttatattttgttatatcgGG
ACATACCTCGTCCTGTTAATTGCATTCacttttaacatatttatattttgttatatagga
ACATATCTCATTCTTCTAATTTCTTTcacgttcaatatttttatattctgttACATCGGT
GCATATTTCACCCTGCTCATATCATTTggctttaatatttttatattttgttatatagga
GCTTATGTTACACTATTGACATCATTTatgttcaatatatttatcatttgttaTATTGGT
ACTTAtacgattttaataatatcttttgcatacaacgtttttatattttgttacgtTGGT
ACATATATTGCACTGATTATCTCTtttgcatataatatatttatattttgttatattggt
ACTTATTGTTCATTATTGATCtcatttacttttaacattttcatatTGTGCTACATCGGG
ACTTACTTCGTTGGTCTTTTGTCAATTACTTCTCACATTTTTATGTTCTGTTTTGTCGGT
tcgattattattgcGTTATTGTCTGTTACAGTTCAaatgtttgtattttgtttggtTGGT
ATGTACAGTATTGCATTATCATCGATCATATGTAACatatttatgttttgttaTATCGGT
ACTTATGCGATATTACTTGTAACTTTTAcgttcaacatttttatatattgtttcattGGT
acttttattttacttctcgTATCTTTCACCTTCAACATGTTCATATTTTGTTACATCGGA
acgtattttatttttcttttatcgtttgCCTTTAAcatgttcattttttgttacatCGGT
ACTTATTTGATATTACTCACTTCGGTGACCTTcaatatcttcattttttgttacattgGG
ACTTGTGCCATTGTATTAACTTCTATagctttcaatatttttatattttgttacataGGT
ACTTACACTATTATACTAACGTctataacttttaatatttttatattttgttacattGGC
ACGTACATCATACTATTCATATCagttacttttaatatttttatattctgttACATAGGT
ggatattttcttgtatttgtTTCCAtggttttcaatattttcgtgttttgttttcttagt
ATTTATGGTACAATATTTGTATCCGTAgcttacaatatttttatattttgttacatcGGT
ACTTATTGTACATTGTTAATATCATTTactttcaacattttcataCTTTGTTACATCGGT
ACTTATTGTACATTTTTGATCTCattaacatttaacatttttatactttgttaCATAGGT
ACATATATCGCACTGATAATATCTtttgcatataatatatttatattttgttatattggT
ACTTatacgatattaattatatcttttgcatacaacgtttttatattttgttatgttGGT
GCTTATGTTACACTACTGACATCATTTatgttcaatatatttatcatttgttatatCGGT
GCATGGTTTACACTGCTCATATCATTTggctttaatatttttatattttgttatataggA
ACGTatcttatacttttaatttctttcacgtttaatatttttatattctgttACATCGGT
ACATACGTCATCCTGTTAATTGCATTCacttttaacatatttatattttgttatattggT
ACTTATTTCATActgttaatttcttttacttttaatatatttatattttgttatatcgGT
ACTTATATCATATTACTGATTTCCttaagttttaatattttcatattgtgCTATATTGGA

GAACAACTTACTTTACAGGCAGAAAAAGTGGCATTAACATCTTGCGTATTGGATTGGTAT
GAACAGCTTATGCTGCAGGACGAAAAAGTAGCTGTCAAATCTTGCATACTCGAGTGGAAT
GAACAACTGACGTTTCAGGCGGAAAAAGTAGCAGAAACCTGTCGAACGTTGGATTGGTAT
GATCTTTTGACCGatcaagCTACGAAAGTTGCAAGAACGTCCTGCACGTTGGAATGGTTT
GAGCTTTTAACCGATCaggcTACGAAAGTTGCAAGAACGTCCTGCACGTTGGAATGGTTT
GAACTTCTATCGGAACAGGGTTCGAAAGTAAGCGTGACATCTTGTACCTTAAATTGGACT
GAACTCCTTTCGGAACAGgGTACGAAAGTTGCTATAACTTCGTGCACACTCAATTGGAAT
GAAGTTCTTGCCGAGCagACCCTGAAAGTTGGCGAAAAATCTTATATGATTGATTGGTAT
GAGCTTCTGATGGAACAGGTCAACGAGTTAAGCGAACGATGCTACGGCATTGATTGGTAT
GAAGTTCTTGCCGAGCagACCCTGAAAGTTGGCGAGAAATCTTACATGATTGATTGGTAT
GAAGTTCTTGCCGACCagACCGTGAAAGTTTGCGAAAAATCTTACATGATTGATTGGTAT
GAGCTTCTGATGGAACAGGTAAACGAGTTAAGCGAACGATCCTACGGGATTGATTGGTAT
GAACTTCTTGCCGAACAGTGCCAAAAAGTAGGAGAAAGTTCCTACATGATTGACTGGTAC
GAAAAACTTTCGGAACAGTGCCTTCGAGTAGGTGACGTTGCTTATGCGTGCGACTGGCAT
GATATTCTGTCGGAAcagTGCAGATTGATTGGTATAAAAGCATATTTAATCAATTGGTAC
GAACTTCTTGCTGAACAGTGTGAAAATGTTGGTTTAACTTCCTATATGATAAAGTGGTAT
GAATTACTTGTTGAACAGTGTGAAAATGTTGGCGTGACTTCCTACATGATAAAGTGGTAT
GAACTTCTTGCCGAAGAGtgcAAAAAAGTAGCGGAAGCAACTTATATGATCGATTGGTAT
GAAATACTTAGCAACGAGtGTAGAAAAGTAGCAGACGTAACTTACATGATCGATTGGTAT
GAACTACTTGATGAAGAGTGCAAGAGAATGGCAGAATCGGCTTACATGATCAATTGGTAC
GAACTTCTTACGGAACAgTGCAGAAAAGTTGGTGAGGCGTCTTATATGATCAATTGGTAC
GAGCTGCTCGTTGATCAGTGCAGAAAAATTGGTGCAGCATCCTACAATGTTGAATGGTAT
GAATTATTGGTCGATCagTGCCAAAAGGTTGGTGCAGCATCGTACAACATGGAATGGTAT
GAATTGCTCGTCGATCAgTGTAAAAAAGTTGGAGCAGCAACGTACAACGTGGAATGGTAT
GAATCTCTAACGAATaagaCGAGTAAAGTTGGTGAACGATGTTGTACAATTGAATGGTAT
GAACAACTTACTTTACAGGCAGAAAAAGTGGCATTAACATCTTGCGTATTGGATTGGTAT
GAACAGCTTATGCTGCAGGACGAAAAAGTAGCTGTCAAATCTTGCATACTCGAGTGGAAT
GAACAACTGACGTTTCAGGCGGAAAAAGTAGCAGAAACCTGTCGAACGTTGGATTGGTAT
GATCTTTTGACCGATCAAGCTACGAAAGTTGCAAGAACGTCCTGCACGTTGGAATGGTTT
GAGCTTTTAACCGATCAGGCTACGAAAGTTGCAAGAACGTCCTGCACTTTGGAATGGTTT
GAACTTCTATCGGAACAGGGTTCGAAAGTAAGCGTGACATCTTGTACCTTAAATTGGACT
GAACTCCTTTCGGAACAGGGTACGAAAGTTGCTATAACTTCGTGCACACTCAATTGGAAT
GAAGTTCTTGCAGAGCAGACCCTGAAAGTTGGCGAAAAATCTTACATGATTGATTGGTAT
GAGCTTCTGATGGAACAGGTCAACGAATTAAGCGAACGATGCTACGGCATTGATTGGTAT
GAAGTTCTTGCCGAGCAGACCCTGAAAGTTGGCGAGAAATCTTACATGATTGATTGGTAT
GAAGTTCTTGCCGACCAGACCGTGAAAGTTTGCGAAAAATCTTACATGATTGATTGGTAT
GAGCTTCTGATGGAACAGGTAAACGAATTAAGCGAACGATGCTACGGCATTGATTGGTAT
GAACTTCTTGCCGAACAGTGCCAAAAAGTAGGAGAAAGTTCCTACATGATTGACTGGTAC
GAAAAACTTTCGGAACAGTGCCTTCGAGTAGGTGACGTTGCTTATGCGTGCGACTGGCAT
GATATTCTGTCGGAACAGTGCAGATTGATTGGTATAAAAGCATATTTAATCAATTGGTAC
GAACTTCTTGCTGAACAGTGTGAAAATGTTGGTTTAACTTCCTACATGATAAAGTGGTAT
GAATTACTTGTTGAACAGTGTGAAAATGTTGGCGTGACTTCCTACATGATAAAGTGGTAT
GAACTTCTTGCCGAAGAGTGCAAAAAAGTAGCGGAAGCAACTTATATGATCGATTGGTAT
GAAATACTTAGCAACGAGTGTAGAAAAGTAGCAGACGTAACTTACATGATCGATTGGTAT
GAACTACTTGATGAAGAGTGCAAGAGAATGGCAGAATCGGCTTACATGATCAATTGGTAC
GAACTTCTTAAGGAACAGTGCAGAAAAGTTGGTGAGGCGTCTTATATGATCAATTGGTAC
GAGCTGCTCGTTGATCAGTGCAGAAAAATTGGTGCAGCATCCTACAATGTTGAATGGTAT
GAATTATTGGTCGATCAGTGTCAAAAGGTTGGTGCAGCATCGTACAACATGGAATGGTAT
GAATTGCTCGTCGATCAGTGCAAAAAAGTTGGAGCAGCAACGTACAACGTGGAATGGTAT
GAATCTCTAACGAATAAGACGAGTAAAGTTGGTGAACGATGTTGTACAATTGAATGGTAT
GAATCTCTAACGAATAAGACGAGTAAAGTTGGTGAACGATGTTGTACAATTGAATGGTAT
GAATTGCTCGTCGATCAGTGCAAAAAAGTTGGAGCAGCAACGTACAACGTGGAATGGTAT
GAATTATTGGTCGATCAGTGCAAAAAGGTTGGTGCAGCATCGTACAACATGGAATGGTAT
GAGCTGCTCGTTGATCAGTGCAGAAAAATTGGTGCAGCATCCTACAATGTTGAATGGTAT
GAAATTCTTACGGAACAGAGCAGAAAAGTTGGTGAGGCGTCTTATATGATCAATTGGTAC
GAACTACTTGATGAAGAGTGCAAGAGAATGGCAGAATCGGCTTACATGATCAATTGGTAC
GAAATACTTAGCAACGAGTGTAGAAAAGTAGCAGACGTAACTTACATGATCGATTGGTAT
GAACTTCTTGCCGAAGAGTGCAAAAAAGTAGCGGAAGCAACTTATATGATCGATTGGTAT
GAATTACTTGTCGAACAGTGTGAAAATGTTGGCGTGACTTCCTACATGATAAAGTGGTAT
GAACTTCTTGCTGAACAGTGTGAAAATGTTGGTTTAACTTCCTATATGATAAAGTGGTAT
GATATTCTGTCGGAACAGTGCAGATTGATTGGTATAAAAGCATATTTAATCAATTGGTAC
GAAAAACTTTCGGAACAGTGCCTTCGAGTAGGTGACGTTGCTTATGCGTGCGACTGGCAT
GAACTTCTTGCCGAACAGTGCCAAAAAGTAGGAGAAAGTTCCTACATGATTGACTGGTAC
GAGCTTTTGATGGAACAGGTAAACGAGTTAAGCGAACGATCCTACGGGATTGATTGGTAT
GAAGTTCTTGCCGAGCAGACCGTGAAAGTTTGCGAAAAATCTTACATGATTGATTGGTAT
GAAGTTCTTGCCGAGCAGACCCTGAAAGTTGGCGAAAAATCTTACATGATTGATTGGTAT
GAACTTCTGATGGAACAGGTCAACGAGTTAAGCGAACGATGCTACGGCATTGATTGGTAT
GAAGTTCTTGCCGAGCAGACCCTGAAAGTTGGCGAAAAATCTTACATGATTGATTGGTAT
GAACTCCTTTCGGAACAGGGTATGAAAGTTGCTATAACTTCGTGCACACTCAATTGGAAT
GAACTTCTATCGGAACAGGGTTCGAAAGTAAGCGTGACATCTTGTACCTTAAATTGGACT
GAACTTTTGACCGATCAGGCTACGAAAGTTGCAAGAACGTCCTGCACGTTGGAATGGTTT
GATCTTTTGACCGATCAAGCTACGAAAGTTGCAAGAACGTCCTGCACGTTGGAATGGTTT
GAACAACTGACGTTTCAGGCGGAAAAAGTAGCAGAAACCTGTCGAACGTTGGATTGGTAT
GAACAGCTTATGCTGCAGGACGAAAAAGTAGCTGTCAAATCTTGCATACTCGAGTGGAAT
GAACAACTTACTTTACAGGCAGAAAAAGTGGCATTAACATCTTGCGTATTGGATTGGTAT
GAACAACTTACTTTACAGGCAGAAAAAGTGGCATTAACATCTTGCATATTGGATTGGTAT
GAACAGCTTATGCTGCAGGACGAAAAAGTAGCTGTAAAATCTTGCATACTCGAGTGGAAT
GAACAACTGACCTTTCAgGCGGAAAATGTAGCGGAAACCTGTCGCACGTTGGATTGGTAT
GAACTTTTGACCGatcaagcTACGAAAGTTGCAACAACGTCCTGCACGTTGGAATGGTTC
GAACTTTTGACCGATCagGCTACGAAAGTTGCAACAACGTCCTGCACGTTGGAATGGTTT
GAACTTCTATCCGAAcagGGTTCTAAAGTAAGCGTGACATCTTGTACCTTAAATTGGACT
GAACTTCTTTCGAACCAGgGTACGAAAGTTGCTATAACTTCGTGCACACTTAATTGGTAT
GAACTTCTTTCGGAACAGGGTACGAAAGTTGCTATAACTTCGTGCACTCTTAATTGGTAT
GAACTTCTTTCGGAACAGGGTACAAAAGTTGGCGTAACTTCGTGTACTCTTAATTGGAAT
GAAGTTCTTGCCGAGCAgACCCTGAAAGTTGGCGAAAAATCTTACATGATTGATTGGTAT
GAACTTCTKATGGAACAGGTCAACGAGTTAAGCGAACGATGTTATGGTATTGATTGGTAT
GAACTTCTTGCCGAACAGTGCCAAAAAGTAGGAGAAAGTTCCTACATGATTGACTGGTAC
GAAAAACTTTCGGAACAGTGCCTTCGAGTAGGTGACGTCGCTTATGCGTGCGATTGGCAA
GATATTCTCTCGGAAcagTGCAGATTGATTGGTATAGAAGCATATTTAATCAATTGGTAC
GAATCTCTAACGAATAagacAAGTAAAGTTGGTGAACGATGTTATACAATTGAATGGTAT
GAATTGCTCGTCGATCAGTGTAAAAAAGTTGGAGCAGCAACATACAATGTGGAATGGTAT
GAATTATTGGTCGATcagTGCAAAAAAGTTGGTGCAGCATCGTACAACATAGAATGGTAT
GAGCTGCTCGTTGATCAGTGCAGAAAAATTGGTGCAGCATCCTACAACGTTGAATGGTAT
GAACTTTTAACGGAACAgTGCAGAAAAGTTGGTGAGGCGTCTTATATGATCAATTGGTAC
GAACTACTTGCTGAAGAGTGCAAGAGAATGGCAGAATCAGCTTACATGATCAATTGGTAC
GAAATACTTAGCGACGAGtgtAGAAAAGTGGCAGACGTAACTTACATGATCGATTGGTAT
GAACTTCTTGCCGAAGAGtgCAAAAAAGTAGCGGAAGCAACTTATATGATCGATTGGTAT
GAATTACTTGTTGAACAGTGTGAAAATGTTGGTTTGACTTCCTACATGATAAAGTGGTAT
GAACAACTTACTTTACAGGCAGAAAAAGTGGCATTAACATCTTGCGTATTAGATTGGTAT
GAACAACTTATGCTACagGACGAAAAAGTAAGCGTAAAATCTTGCATATTGGAATGGAAT
GAACAACTGACGTTTcagGCGGAAAATGTAGCAAAAACGTGTCGTACGTTGGATTGGTAT
GAACTTTTGACCGATcaggCTATGAAAGTTGCAAGAACGTCCTGCACATTGGAATGGTTC
GAACTTCTATCGGAAcaggGTTCAAAAGTAAGCGTAACGTCTTGTACCTTAAATTGGAAT
GAACTTCTATCGGAACAGggTATGAAAGTTGGAGTAACTTCATGTACACTTAATTGGAAT
GAAGTTCTTGCCGAGAggACCTTGAAAGTTGGCGAAAGATCTTACATGATTGATTGGTAT
GAACTTCTGATGGAACAGgTGAACGAATTAAGTGAACGTTGCTATGGGATTGACTGGTAT
GAACTTCTAATGGAACAGgtgAACGAATTAAGTGAACGATCCTACGGGATTGATTGGTAT
GAACTACTTGCCGAACAGTGCCAAAAAGTAGGAGAATGTTCCTACATGATTGACTGGTAC
GAAAAACTTTCGGAACAGTGCCTTCGAGTAGGTGAAGTCGCTTATGATTGCGATTGGCAA
GATATTCTGTCGGAACAgTGCAGACTGATTGGTATAAAagcttatttaattaattggtaC
GAACTTCTTGCTGAACAGTGTGAAAATGTTGGTATGACTTCTTACATGATAAAATGGTAT
GAACTTCTTGCCGAACAgTGTAAAAATGTTGGTGTGACTTCTTACATGATAAAGTGGTAT
GAACTTCTTGCTGAAGagtGCAAAAGGGTAGCAGAAGCAACATATATGATCGATTGGTAT
GAAATACTTAGCGATGAGTGTAGAAAAGTAGCAGAAGTAATTTACATGATCGATTGGTAT
GAACTACTTGCTGAAGAGTGCAAGAGAATGGCAGAATCGGCTTACATGATCAATTGGTAC
GAACTTCTTACGGAACAGTGCAGAAAAGTTGGTGAGGCATCTTATATGATCAATTGGTAC
GAGCTGCTAGTTGATCAGTGCAGAAAAATTGGTGCAGCATCCTACAACGTTGAATGGTAT
GAATTATTGGTCGATCAgTGCAAAAAAGTTGGTGTTGCATCGTACAACATCGAATGGTAT
GAATTGCTCGTCGAACagtGCAAAAAAGTTGGAGCAGCAACATACAATGTGGAATGGTAT
GAATCTTTAACAAATAAGacAAGTAAAGTTGGTGAAAGATTTTATACAATTGAATGGTAT

CGTTTACCAAACGACAAAGCCAAaagtgttatattaattatggcTATTTCTCATTGCCCA
AGGATACCTTATAAAAAggctaaaaatattataccgATCGTTATGTTATCGAATCGTCGA
AATTTGCCCAAAAATAAATCGGCAGGTGTTATTTTAATGACAGCAATATCGGATCGTCCA
CATTTGCCGGAAAAAACGGCACGTTGTTTGATTTTGATTATGGCGATGTCGAATAGACCA
CATTTGCCAGAAAAAACGGCACGTTGTTTGATTTTGATTATGGCGATGTCGAGTAGACCA
TGTTTATCGGTAAAGGATACAAAATGTTTGATACCTGTCATACTGATGTCAAACTATCCA
CGTCTACCGACGAAAAGTGCTCGAAGTTTGGTATTAATAATACTCGCGTCTAATCATCCG
CGTATACCAGACAGAAAAAATCTGGCACTTGttctaataattatgatgTCCAATTCTACT
CGTCTGCCAGGAAAAACGGCACGATCATTGATACTTTTAATCGCGATGTCAAGAACAACG
CGTATACCAGACAGAAAAAATCTGGCACTTGTTCTAATAATTATGACGTCAAATTCGACT
CGTATACCAGACAGAAAAAATCTGGCAATTGttctaataattatgatgTCCAATTCGACT
CGTTTGCCAAGAAAAACGTCACGATCATTAATCCTTCTAATCGCGATGTCAAGAACAACG
CGATTACCatggaaaaatattcgtaGCCTTGTCTTGATCATTGCAATGTCCAGTTCATCG
CTACTTCCTGTTAATACTGCACGcggatttattttaattatacttagATCCAATTCCGTG
AATCTACCTGGAAAATCACCGTTAAGTATAGCACTGATTATATTAAGATCATCACGCGTA
CGTTTGCCAAAAAGGAAAGCACTCGACTTGACACTTCTCATCGCTGTATCAAACGCACCG
CGtttgccaaaaaaaaaagcccTCGACTTGACGCTTCTCATAGCTGTGTCAAACGCCCCA
CGACTTCAAGGAAAGAAAAGTCTTgcgttacttttaattatcgcAATGTCGTCGTCCTCG
CGATTTGAAGGACGAAAAGgattaattctaatattaatcatCGCAGTATCGTCCTCATCT
GAactcaaaggaaaaaaagctcTCAGtctaattataatcatttcaaTGTCCTTGTCATCG
AGATTACCTGGAAAGGAAGGTTTGGccttgaaattaataatatcgatggCCGCGTCAACC
CGTCTATCTGCCAATAAGGGATTAGATCTTGTTTTGTTGATTGCTATTGCTAATTATCCG
CGTCTACCAAAGAACGTTGGCCTAGGTCTGATCTTATTAATAGCAATCTCGAATTGTCCA
CGTTTGCCTAAAAACATTAGCCTTGGTCTAATCTTATTAATAGCAATTTCGAATTATCCA
CGTTTATCTCCGAAAATAACATCaggattaattttaattattgctaTATCTAATAATCCA
CGTTTACCAAACGACAAAGCCAAAAGTGTTATATTAATTATGGCTATTTCTCATTGCCCA
AGGATACCTTATAAAAAGGCTAAAAATATTATACCGATCGTTATGTTATCGAATCGTCGA
AATTTGCCCAAAAATAAATCGGCAGGTGTTATTTTAATGACAGCAATATCGGATCGTCCA
CATTTGCCGGAAAAAACGGCACGTTGTTTGATTTTGATTATGGCGATGTCGAATAGACCA
CATTTACCAGAAAAAACGGCACGATGTTTGATTTTGATTATGGCGATGTCGAGTAGACCA
TGTTTATCGGTAAAGGATACAAAATGTTTGATACCTGTCATACTGATGTCAAACTATCCA
CGTCTACCGACGAAAAGTGCTCGAAGTTTGGTATTAATAATACTCGCGTCTAATCATCCA
CGTATACCAGACAGAAAAAATCTGGCACTTGTTCTAATAATTATGATGTCCAATTCTACT
CGTCTGCCAGGAAAAACGGCACGATCATTGATACTTTTAATCGCGATGTCAAGAACAACG
CGTATACCAGACAGAAAAAATCTGGCACTTGTTCTAATAATTATGACGTCCAATTCGACT
CGTATACCAGACAGAAAAAATCTGGCAATTGTTCTAATAATTATGATGTCCAATTCGACT
CGTTTGCCAGGAAAAACGTCACGATCATTAATCCTTCTAATCGCGATGTCAAGAACAACG
CGATTACCATGGAAAAATATTCGTAGCCTTGTCTTGATCATTGCAATGTCCAGTTCATCG
CTACTTCCTGTTAATACTGCACGCGGATTTATTTTAATTATACTTAGATCCAATTCCGTG
AATCTACCTGGAAAATCACCGTTAAGTATAGCACTGATTATATTAAGATCATCACGCGTA
CGTTTGCCAAAAAGAAAAGCACTCGACTTGACACTTCTCATCGCTGTATCAAACGCACCG
CGTTTGCCAAAAAAAAAAGCCCTCGACTTGACGCTTCTCATAGCTGTGTCAAACGCCCCA
CGACTTCAAGGAAAGAAAAGTCTTGCGTTACTTTTAATTATCGCAATGTCGTCGTCCTCG
CGATTTGAAGGACGAAAAGGATTAATTCTAATATTAATCATCGCAGTATCGTCCTCATCT
GAACTCAAAGGAAAAAAAGCTCTCAGTCTAATTATAATCATTTCAATGTCCTTGTCATCG
AGATTACCTGGAAAGGAAGGTTTGGCCTTGAAATTAATAATATCGATGGCCGCGTCAACC
CGTCTATCTGCCAATAAGGGATTAGATCTTGTTTTGTTGATTGCTATTGCTAATTATCCG
CGTCTACCAAAGAACGTTGGCCTAGGTCTGATCTTATTAATAGCAATCTCGAATTGTCCA
CGTTTGCCTAAAAACATTAGCCTTGGTCTAATCTTATTAATAGCAATTTCGAATTATCCA
CGTTTATCACCGAAAATAACATCAGGATTAATTTTAATTATTGCTATATCTAATAATCCA
CGTTTATCTCCGAAAATAACATCAGGATTAATTTTAATTATTGCTATATCTAATAATCCA
CGTTTGCCTAAAAACATTAGCCTTGGTCTAATCTTATTAATAGCAATTTCGAATTATCCA
CGTCTACCAAAGAACGTTGGCCTAGGTCTGATCTTATTAATAGCAATCTCGAATTGTCCA
CGTCTATCTGCCAATAAGGGATTAGATCTTGTTTTGTTGATTGCTATTGCTAATTATCCA
AGATTACCTGGAAAGGAAGGTTTGGCCTTGAAATTAATAATATCGATGGCCGCGTCAACC
GAACTCAAAGGAAAAAAAGCTCTCAGTCTAATTATAATCATTTCAATGTCCTTGTCATCG
CGATTTGAAGGACGAAAAGGATTAATTCTAATATTAATCATCGCAGTATCGTCCTCATCT
CGACTTCAAGGAAAGAAAAGTCTTGCGTTACTTTTAATTATCGCAATGTCGTCCTCCTCG
CGTTTGCCAAAAAAAAAAGCCCTCGACTTGACGCTTCTCATAGCTGTGTCAAACGCCCCA
CGTTTGCCAAAAAGGAAAGCACTCGACTTGACACTTCTCATCGCTGTATCAAACGCACCG
AATCTACCTGGAAAATCACCGTTAAGTATAGCACTGATCATATTAAGATCATCTCGCGTA
CTACTTCCTGTTAATACTGCACGCGGATTTATTTTAATTATACTTAGATCCAATTCCGTG
CGATTACCATGGAAAAATATTCGTAGCCTTGTCTTGATCATTGCAATGTCCAGTTCATCG
CGTTTGCCAGGAAAAACGTCACGTTCATTAATCCTTCTAATCGCGATGTCAAGAACAACG
CGTATACCAGACAGAAAAAATCTGGCAATTGTTCTAATAATTATGATGTCCAATTCGACT
CGCATACCAGACAGAAAAAATCTGGCACTTGTACTAATAATTATGATGTCCAATTCGACT
CGTTTGCCAGGAAAAACGGCACGATCATTGATACTTTTAATCGCGATGTCAAGAACAACG
CGTATACCAGACAGAAAAAATCTTTCAATTGTTCTAATAATTATGATGTCCAATTCGACT
CGTCTACCGACGAAAAGTGCTCGAAGTTTGGTATTAATAATACTCGCGTCTAATCATCCG
TGTCTATCGGTAAAGGATACAAAATGTTTGATACCTGTCATACTGATGTCAAACTATCCA
CATTTGCCAGAAAAAACGGCACGTTGTTTGATTTTGATTATGGCGATGTCGAGTAGACCA
CATTTGCCAGAAAAAACGGCACGTTGTTTGATTTTGATTATGGCGATGTCGAATAGACCA
AATTTGCCCAAAAATAAATCGGCAGGTGTTATTTTAATGACAGCAATATCGAATCGTCCA
AGGATACCTTATAAAAAGGCTAAAAATATTATACCGATCGTTATGTTATCGAATCGTCGA
CGTTTACCAAACGACAAAGCCAAAAGTGTTATATTAATTATGGCTATTTCTCATTGCCCA
CGTTTGCCAAACGACAAAGCCAAAagtgttatattaattatggcTATTTCTCATTGCCCA
AGGATACCTTATAAAAAagctaaaaatattataccgaTCGTTATGTTATCGAATCGTCGA
AATTTACCCAAAAATAAATCGGCAGGTGTTATTTTAATGACAGCAATATCGAATCGTCCA
AATTTGCCAGAAAAAACGTCACGTTGTTTGATTTTGATTATGGCGATGTCGAATAGACCA
CATTTGCCAGAAAAAACGTCACGTTGTTTGATTTTGATTATGGCGATGTCGAATAGACCA
TGTCTATCGgtaaaagatacaaaatgtTTGATACCTGTTATATTGATGTCAAACTATCCA
CGTCTTCCGACGCAAAGTGCACGAAGTTTGGTATTAATAATACTCGCGTCTCATCATCCG
CGTCTTCCGACGCAAAGTGCACGAAGCTTGGTATTAATAATACTCGCGTCTAATCATCCG
CGTCTTCCGACGAAAAGTGCACGAAGTTTGGTATTAATAATACTCGCGTCTAATCATCCG
CGTATACCAGACAGAAAAAATCTTGCAATTGTTCTAATAATTATGATGTCCAATTCGACA
CGTTTGCCAGGAAAAACTGCACGTTCATTGATACTTTTAATYGCGATGTCAAGAACAACG
CGATTACcatggaaaaatattcgtaGCCTTGTCTTGATCATTGCAATGTCCAGTTCATCG
TTACTTCCTGTTAATACTGCACGcggatttattttaattatacttagATCCAATTCCGTG
AGTCTACCTGGAAAATCACCTCTAAGTATAGCACTGATCATATTAAGATCATCTCGCGTA
CGTTTATCACCGAAAATAACATCaggattaattttaattattgctATATCTAATAATCCA
CGTTTGCCTAAAAACGTTGGCCTTggtctaatattattaatagcaATTTCGAATTATCCA
CGTCTACCAAAGAACGTTGGCCTAAGTCTGATCTTATTAATAGCAATCTCGAATTGTCCA
CGTTTATCTGCCAATAAGGGATTAGATCTTGTTTTGTTGATTGCTATTGCTAATTATCCA
AGATTACCTGGAAAGGAAGGTATGGCCATGAAACTAATAATATCGATGGCCGCGTCATCC
GAactgaaaggaaaaaaagcacTCAGtctaattataatcatttcaatGTCCTTGTCATCG
CGATTTGAAGGACGACAAggattatttctaatattaatcatcGCAGTATCGTCCTTATCT
CGActtcaaggaaaaaaaagtcttgcgttacttttaattatcgCAATGTCGTCGTCATCG
CGtttgccaaaaaaaaaagccctCGATTTGACGCTTCTCATAGCTATGTCAAACGCCCCA
CGTTTACCAAACAACAAAGCTAAAagtgttatattaattatggcAATTTCTCATTGTCCA
CGGATTCCATATAAAAAagctaaaaatattatactgaTCGTTATGTTATCAAATCGTCGA
AATTtacctaaaaataaatcagCAGGTGTTATATTGATGACAGCAATATCGAATCGTCCA
CATTTGCCAGAAAAAACTTCACGATGTTTGATTTTGATTATGGCAATGTCTAATAGACCA
TGTTTATCGGTAAAGGATACAAAATGTTTGATACCAGTCATACTTATGTCAAACTATCCA
CGTCTTCCAACGAAAAGTGCACGAAGTTTGGTATTGATAATACTCGCATCTAATCATCCA
CGTATACCAGACAGAAAAAATCTTGCAattgtgttaataattatgatgtcCAATTCAACA
CGTTTGCCATGTAAAACTGCACGTTCATTGATCCTTTTAATTGCAATGTCAAGAACAACG
CGTTTGCCAGGTAAAACAGCACGATCATTGATCCTTTTAATTGCAATGTCAAGAACAACG
CGATTACCatggaaaaatattcgtaGCCTTGTTTTGATCATTGCAACCTCCAATTCATCG
CTACTTCCTGTCAATACTGCACGgggatttattttaattatacttagaTCCAATTCCATG
AGTTTACCTGGAAAATCACCATTAGGTATAGCACTGATCATATTAAGATCATCTCGAGTA
CGTTTGCCAAAAAGAAAAGCACTGGACTTGACACTTTTAATTGCTGTGTCAAATTCCCCG
CGTTTGCCAAAAAAGAAAGCACTCGATTTGACACTTCTCATAGCTGTTTCAAACGCCCCA
CGAATTCAAGGGAAAAAAAGTCTTGcgttacttttaattatcgcAATGTCGTCGTCCTCG
CAAtttgaaggaagaaaaggattaattttaatattaatcatcgCAGTATCGTCCTCATCT
GaattgaaaggaaaaaaagctctaagtttaattataatcatttcaatGTCCATATCATCG
AGATTACCTGGAAAGGAAGGTTTGGccttgaaattaataatatcgatgGCCGCATCATCC
CGTTTATCTGACAATAAAGGATTAGATCTTGTTTTGTTGATTGCTATTGCAAATTATCCA
CGTTTACCAAAAAACCTTGGCCTAAATTTGATCCTATTAATAGCAATCTCGAATTGTCCA
CGTTTGCCTAAAAACGTTGGCCttggtttaattttattaatagcaATTTCAAATTATCCA
CGTTTATCACCAAAACTAGCATCaggattaattttaataattgcaatatctAATAATCCT

ATGAGAATCACAGCAGGAAATGTTATAGAACTTTCTCTTCAAACGTTTGGTCAGGTTATT
ACGAAAATCACTGCCGGAACCATAATCGAACTTTCTTTACAAACTTTTGGACAAGTAATT
ATGAGGATCACAGCTGGAAACATAGTCGAACTTTCCCTGCAAACTTTTGGTAACGTTATC
ATCAAAATAACGGCAGGCAAATTTTTAGATCTATCACTGAACAGTTTCGGCTCGatCGTT
ATCAAAATAACGGCAGGCAAATTTTTAGATCTATCACTGAACAGTTTCGGCTCGgtCGTT
TTAAAAATCGTAGCTGGTAAATTGATGGACATGTCATTGAGTAATTTTAACAACataatt
ATTAAAATCGTTGCCGGTAAATTGATGGACATGTCACTGAGTAATTTTAACAACataatt
ACCAAATTAACTGCTGGAAATTTGATCGATTTATCTATAAGCAGTTTTTCTGACGTGATC
ACGAAATTAACTGCTGGAAATTTTATGGATCTTTCTTTGAGCAGTTTTAGTGACATTATC
ACTAGATTAACTGCTGGAAATTTGATCGATTTATCTATAAGCAGTTTTTCTGACGTGATC
ACCAGATTAACTGCTGGAAATTTGATCGATTTATCTATAAGGAGTTTTTCTGACGTGATC
ACGAAATTAACCGCCGGAAATTTTATGAATCTTTCTTTGAGCAGTTTTAGTGACATTATC
AAAAATCTAACCGCAGGATATCTTATTGAATTATCTCTAACTAGTTTTGGTGatgtaATC
GTACGATTAACTGCAGGAAAGTTTATGAAACTATCCATTATCACTTTCGGCGATGTAATT
ACCAATCTCACTGCTGGAAAAATCATTCCCTTGTGTATGGCAACATTCAGTAACGTCGTC
TTAAAATTGACAGCtggaaaattattcgaattgtCATTGGCCAGTTTTTGCAGCGTTATC
TTAAAATTAACCGCCGGAAAATTATTCGAACTGTCGTTGGTCTGTTTTTGCAGCGTTATC
ATAAAATTAACTGCTGGAAAGTTTGTCGAATTATCGATCAGTAGTTTCGGTGACgTCATC
TCGAGATTAACAGCtggaaaatttatcgaattatctATTAGCAGTTTCGGTGTCTTGGTA
AGCAGACTCACCGCCGGAAAATTCGTCGAATTATCTTTAAGAAGTTTTGGCGACGTTATA
AGAAAATTTTCTGCTGgaaaatttgttgaattatcTTTATCCAGTTTTGGTGAtgtGATC
CCTAAAATTACTGCTGGAAAGATTTTCGAGTTATCGTTGTCGACATTCGGTCGTGTTTTA
TCAAAGATAACAGCTGGAAAATTCTTTGAACTATCCCTTTTCACATTTGGCAAGGTACTA
CCAAAAATCACTGCtggaaaattatttgaacTATCCCTTTTTACGTTTGGTAGtgTTCTT
GTTAGGATAACTGCCGGCAAAATGGCTGATTTATCTTTACTTACTTTCAGCAATATACTA
ATGAGAATCACAGCAGGAAATGTTATAGAACTTTCTCTTCAAACGTTTGGTCAGGTTATT
ACGAAAATCACTGCCGGAACCATAATCGAACTTTCTTTACAAACTTTTGGACAAGTAATT
ATGAGGATCACAGCTGGAAACATAGTCGAACTTTCCCTGCAAACTTTTGGTAACGTTATC
ATCAAAATAACGGCAGGCAAATTTTTAGATCTATCACTGAACAGTTTCGGCTCGATCGTT
ATCAAAATAACGGCAGGCAAATTTTTAGATCTATCACTGAACAGTTTCGGCTCGGTCGTT
TTAAAAATCGTAGCTGGTAAATTGATGGACATGTCATTGAGTAATTTTAACAACATAATT
ATTAAAATCGTTGCCGGTAAATTGATGGACATGTCACTGAGTAATTTTAACAACATAATT
ACCAAATTAACTGCTGGAAATTTGATCGATTTATCTATAAGCAGTTTTTCTGACGTGATC
ACAAAATTAACAGCCGGAAATTTTATGGATCTTTCTTTGAGCAGTTTTAGTGACATTATC
ACTAGATTAACTGCTGGAAATTTGATCGATTTATCTATAAGCAGTTTTTCTGACGTGATC
ACCAGATTAACTGCTGGAAATTTGATCGATTTATCTATAAGGAGTTTTTCTGACGTGATC
ACGAAATTAACCGCCGGAAATTTTATGAATCTTTCTTTGAGCAGTTTTAGTGACATTATC
AAAAATCTAACCGCAGGATATCTTATTGAATTATCTCTAACTAGTTTTGGTGATGTAATC
GTACGATTAACTGCAGGAAAGTTTATGAAACTATCCATTATCACTTTCGGCGATGTAATT
ACCAATCTTACTGCTGGAAAAATCATTCCCTTGTGTATGGCAACATTCAGTAACGTCGTC
TTAAAATTGACAGCTGGAAAATTATTCGAATTGTCATTGGCCAGTTTTTGCAGCGTTATC
TTAAAATTAACCGCCGGAAAATTATTCGAACTGTCGTTGGTCTGTTTTTGCAGCGTTATC
ATAAAATTAACTGCTGGAAAGTTTGTCGAATTATCGATCAGTAGTTTCGGTGACGTCATC
TCGAGATTAACAGCTGGAAAATTTATCGAATTATCTATTAGCAGTTTCGGTGTCTTGGTA
AGCAGACTCACCGCCGGAAAATTCGTCGAATTATCTTTAAGAAGTTTTGGCGACGTTATA
AGAAAATTTTCTGCTGGAAAATTTGTTGAATTATCTTTATCCAGTTTTGGTGATGTGATC
CCGAAAATTACTGCTGGAAAGATTTTCGAGTTATCGTTGTCGACATTCGGTCGTGTTTTA
TCAAAGATAACAGCTGGAAAATTCTTTGAACTATCCCTTTTCACATTTGGCAAGGTACTA
CCAAAAATCACTGCTGGAAAATTATTTGAACTATCCCTTTTTACGTTTGGTAGTGTTCTT
GTTAGGATAACTGCCGGCAAAATGGCTGATTTATCTTTACTTACTTTCAGCAATATACTA
GTTAGGATAACTGCCGGCAAAATGGCTGATTTATCTTTAGTTACTTTCAGCAATATACTA
CCAAAAATCACTGCTGGAAAATTATTTGAACTATCCCTTTTTACGTTTGGTAGTGTTCTT
TCAAAGATAACAGCTGGAAAATTTTTTGAACTATCCCTTTTCACATTTGGCAAGGTATTA
CCGAAAATTACTGCTGGAAAGATTTTCGAATTATCTTTGTCGACATTCGGTCGTGTTTTA
AGAAAATTTTCTGCTGGAAAATTTGTTGAATTATCTTTATCCAGTTTTGGTGATGTGATC
AGCAGACTCACCGCCGGAAAATTCGTCGAATTATCTTTAAGAAGTTTTGGCGACGTTATA
TCGAGATTAACAGCTGGAAAATTTATCGAATTATCTATTAGCAGTTTCGGACTCTTGGTA
ATAAAATTAACTGCTGGAAAGTTTGTCGAATTATCGATCAGTAGTTTCGGTGACGTCATC
TTAAAATTAACCGCCGGAAAATTATTCGAACTGTCGTTGGTCTGTTTTTGCAGCGTTATC
TTAAAATTGACAGCTGGAAAATTATTCGAATTGTCATTGGCCAGTTTTTGCAGCGTTATC
ACCAATCTCACTGCTGGAAAAATCATTCCCTTGTGTATGGCAACATTCAGTAACGTCGTC
GTACGATTAACTGCAGGAAAATTTATGAAACTATCCATTATCACTTTCGGCGATGTAATT
AAAAATCTAACCGCAGGATATCTTATTGAATTATCTCTAACTAGTTTTGGTGATGTAATC
ACGAAATTAACCGCCGGAAATTTTATGAATCTTTCTTTGAGTAGTTTCAGTGACATTATC
ACCAGATTAACTGCTGGAAATTTGATCGATTTATCAATAAGGAGTTTTTCTGACGTGATC
ACTAGATTAACTGCTGGAAATTTGATCGATTTATCTATAAGCAGTTTTTCTGACGTGATC
ACAAAATTAACAGCCGGAAATTTTATGGATCTTTCTTTGAGTAGTTTTAGTGACATTATC
ACCAGATTAACTGCTGGAAATTTGATCGATTTATCTATAAGCAGTTTTTCTGACGTGATC
ATTAAAATCGTAGCCGGTAAATTGATGGACATGTCACTGAGTAATTTTAGCAGCATAATT
TTAAAAATCGTAGCTGGTAAATTGATGGACATGTCATTGAGTAATTTTAACAACATAATT
ATCAAAATAACGGCAGGCAAATTTTTAGATCTATCACTGAACAGTTTCGGCTCGGTCGTT
ATCAAAATAACGGCAGGCAAATTTTTAGATCTATCACTGAACAGTTTCGGCTCGATCGTT
ATGAAGATCACAGCTGGAAACATAGTCGAACTTTCCCTGCAAACTTTTGGTAACGTTATC
ACGAAAATCACTGCCGGAACCATAATCGAACTTTCTTTACAAACTTTTGGACAAGTAATT
ATGAGAATCACAGCAGGAAATGTAATAGAACTTTCTCTTCAAACGTTTGGTCAGGTTATT
ATGAGAATCACAGCAGGAAATGTAATAGAACTTTCTCTTCAAACGTTTGGTCAGGTTATT
ATGAAAATCACTGCCGGAACCATAATCGAACTTTCTTTACAAACTTTCGGACAAGTAATT
ATGAGGATCACAGCTGGTAACATAGTCGGACTTTCCCTGCAAACTTTTGGTAACGTTATC
ATCAAAATAACGGCAGGCAAATTTTTAGATCTATCACTGAACAGTTTCGGCTCGgtTGTT
ATCAAAATAACGGCAGGCAAATTTTTAGATCTATCACTGAACAGTTTCGGCTCGgtTGTT
TTAAAAATCGTAGCTGGAAAATTGATGGACATGTCATTGAGTAATTTTAACAACATAATT
ATTAAAATCGTGGCCGGTAAAATAATGGACATGTCATTGAGTAATTTTAGCAGTATAATT
ATTAAAATAGTTGCCGGTAAATTAATGGACATGTCATTGAGTAATTTTAACAGCATAATT
ATTAAAATAGTTGCCGGTAAATTGATGGACATGTCATTGAGTAATTTTAACAacATAATT
ACCAGATTAACTGCTGGAAATTTGATCGATTTATCTATAAGCAGTTTTTCTGACGTGATC
ACAAAATTAACAGCCGGAAATTTTATGGATCTTTCTTTGAGTAGTTTTAGCGACATTATC
AAAAATCTAACCGCAGGATATCTTATTGAATTATCTTTAACTAGTTTTGGTGATGTAATC
GTACGATTAACTGCAGGAAAGTTTATGAAACTATCAATTATCACTTTCGGCGATGTAATT
ACCAATCTCACTGCTGGAAAAATTATTCCCTTGTGTATGGCAACATTCAGTAACGTCGTC
GCTAGGATAACTGCTGGAAAAATGGCTGATTTATCTTTACTTACTTTCAGCAATATACTA
CCAAAAATCACTGctggaaaattatttgaactaTCCCTTTTTACGTTTGgtaaaGTTCTT
TCAAAGATAACAGCTGGaaaattttttgaattatcaTTATTCACATTTGGCAAGGTATTA
CCGAAAATTACTGCTGGAAAGATTTTCGAATTATCGTTGTCGACATTCGGTCGTGTTTTA
GGAAAATTTTCTGCTggaaaatttgttgaattatCTTTATCCAGTTTTGGTGACgTAATC
AGCAGACTCACCGCCGGAAAATTCGTCGAATTATCTTTAAGAAGTTTTGGCGACGTTATT
TCGAGATTAACAGCtggaaaatttatcgaattatcTATAAGCAGTTTCGGTGTCTTGGTA
ATAAAATTAACTGCTGGAAAGTTTGTCGAATTATCGATCAGTAGTTTCGGTGACGTCATC
TTAAAATTAACCGCaggaaaattattcgaattgtCGTTGGTCTGTTTTTGCAGCGTTATC
ATGAGAATCACAGCAGGAAACGTAATAGAACTTTCTCTACAAACGTTTGGTCAGGTTATT
ATGAAAATCACTGCTGGAACCGTAATCGAACTTTCTTTACAAACTTTCGGACAAgTAATT
ATGAGAATCACAGCTGGTAACATAGTCGGACTTTCCCTGCAAACTTTTGGTAACGTTATC
ATCAAAATAACTGCAGGcaaatttttagatttatcaCTGAACAGTTTTGGTGCGatCGTT
TTAAAAATCGTAGCTGGTAAATTGATGGACATGTCATTGAGTAATTTTAACAACataatt
ATTAAAATCGTTGCCGGTAAATTGATGGACATGTCGTTGAGTAATTTTAACAATataatt
ACCAAATTAACTGCTGGAAATTTGATCGATTTATCAATAAGCAGTTTTTGCGACGTGATC
ACAAAATTAACCGCAGGAAATTTTATGGACCTCTCTTTGAGTAGTTTCAGTGACATTATC
ACAAAATTAACCGCAGGAAATTTTATGGACCTCTCTTTGAGCAGTTTCAGTGAcATTATC
AAAAATCTAACCGCAGGATATCTCATTGAATTATCTTTAACTAGTTTTGGTGATgTTATC
GTACGATTAACTGCaggaaaatttatgaaattatccATTATCACTTTTGGCGATGTAATT
ACAAATCTCACTGCTGGAAAAATTATTCCCTTGTGTATGGAAACATTTAGCAACGTCGTC
TTAAAACTGACAGCtggaaaattattcgaattgtCATTGGCCAGTTTTTGCAGCgTTATC
TTAAAATTGACAGCTGGTAAATTTTTCGAATTGTCATTGGTCTGTTTTTGCAGCGTAATG
ATAAAATTAACTGCTGGAAAGTTTGTCGAATTATCGATCAGTAGTTTCGGTGACGTGATC
TCGAGATTAACAGCTggaaaatttatcgaattatcTATAAGCAGTTTTGGTGTAttgGTA
AGCAGACTCACTGCAGGAAAATTCGTCGAATTATCTTTGAGAAGTTTTGGCGATGTTATA
GGAAGATTTTCTGCtggaaaatttattgaattatcttTATCCAGTTTTGGTGACGTGATC
CCTAAAATTACCGCTGGAAAGATTTTCGAGTTATCTTTGTCAACATTCGGTCGTGTTTTA
TCAAAGATAACAGCTGGAAAATTCTTCGAACTATCACTTTTCACATTTGGCAGTGTACTA
CCAAAAATCACCGctggaaaattatttgaattatctctttttacatttggtaaaGTTCTT
GTAAAGATAACTGCAGGAAAAATGGCTGATTTATCTTTGCTTACTTTCAGCAATatATTA

AAAACTGCTGCAGCATATTGTAACATGTTAAGAACagttact
AAAACGACCGTAgcttattgtaatattatgcgaacgatgatt
AAAACTGCTGCAACATATTGCAACATGTTACGTACCATCACG
AAAACATCGGTGGCGTATTTGAACATGCTTCGTACCACCAgc
AGAACATCGGTGGCGTATTTGAACATGCTTCGTACTACCAgc
aaaacTGCCGTTGGATATTTCAACATTCTACGAAGTAgcgta
aaaacAGCAGTTGGATATTTCAACATTCTACGAAATagaatc
AAATCAGCTGGTGCCTACTTGAATATGCTCCGTACGTTTAca
AAATCATCGGTCGTCTATTTGAATATGTTACGAACAGTAACG
AAATCAGCTGGTGCCTACTTGAATATGCTTCGTACGTTTAca
AAGTCAGCTGGCGCCTACTTGAATATGCTTCGTACGTTTAca
AAATCATCGGTCGCCTATTTGAATATGTTACGAGCAATGACG
AAATCGTCACTCGCATACTTGAACATGTTGAGAACGCTGacc
AAATCGTCTGCTGTTTACTTCAATATGCTACAAAAAATGACG
CAAACATCATTTgcatatttaaacatattacGCAAGGTCGTA
AAATCATCGACAGCTTACTTAAATTTGTTACGTACTTTAact
AAATCGGCGACagcttatttaaatatgttacgTACTTTCACT
AAAGCATCGGttgcttatttaaatatgctACGAACTGTGACT
AAGACGTCATTCGCATATTTGAACATGCTTCGAACGTTGACT
AAAACTTCGGTCGGTTACTTGAACATGCTTCGTGCTGTtaca
AAAACATCGGTCACGTATTTAAATATGCTACGAACAGTAACT
AAATCGTCGGTCATTTATCTGAACTTGATTCAAGCAGTAgca
AAAACTTCCGTCGTTTATCTCAACTTGATTCGAACGATCACG
AAAACGTCCctaatttatctaaatttgATTCGGACTATCACg
AAAACGTCGATAGCATACCTAAATTTATTACGAAAgctgata
AAAACTGCTGCAGCATATTGTAACATGTTAAGAACAGTTACT
AAAACGACCGTAGCTTATTGTAATATTATGCGAACGATGATT
AAAACTGCTGCAACATATTGCAACATGTTACGTACCATCACG
AAAACATCGGTGGCGTATTTGAACATGCTTCGTACCACCAGC
AAAACATCGGTGGCGTATTTAAACATGCTTCGTACCACCAGC
AAAACTGCCGTTGGATATTTCAACATTCTACGAAGTAGCGTA
AAAACCGCAGTTGGATATTTCAACATTCTACGAAATAGAATC
AAATCAGCTGGTGCCTACTTGAATATGCTCCGTACGTTTACA
AAATCATCGGTCGTCTATTTGAATATGTTACGAACAGTAACG
AAATCAGCTGGCGCCTACTTGAATATGCTTCGTACGTTTACA
AAGTCAGCTGGCGCCTACTTGAATATGCTTCGTACGTTTACA
AAATCATCGGTCGCCTATTTGAATATGTTACGAGCAATGACG
AAATCGTCACTCGCATACTTGAACATGTTGAGAACGCTGACC
AAATCGTCTGCTGTTTACTTCAATATGCTACAAAAAATGACG
CAAACATCATTTGCATATTTAAACATATTACGCAAGGTCGTA
AAATCATCGACAGCTTACTTAAATTTGTTACGTACTTTAACT
AAATCGGCGACAGCTTATTTAAATATGTTACGTACTTTCACT
AAAGCATCGGTTGCTTATTTAAATATGCTACGAACTGTGACT
AAGACGTCATTCGCATATTTGAACATGCTTCGAACGTTGACT
AAAACTTCGGTCGGTTACTTGAACATGCTTCGTGCTGTTACA
AAAACATCAGTCACGTATTTAAATATGCTACGAACAGTAACT
AAATCGTCGGTCATTTATCTGAACTTGATTCAAGCAGTAGCA
AAAACTTCCGTCGTTTATCTCAACTTGATTCGAACGATCACG
AAAACGTCCCTAATTTATCTAAATTTGATTCGGACTATCACG
AAAACGTCGATAGCATACCTAAATTTATTACGAAAGCTGATA
AAAACGTCGATAGCATATCTAAATTTATTACGAAAGCTGATA
AAAACGTCCCTAATTTATCTAAATTTGATTCGGACTATCACG
AAAACTTCCGTCGTTTATCTCAACTTGATTAGAACGATCACG
AAATCGTCGGTCGTTTATCTGAACTTGATTCAAGCAGTAGCA
AAAACATCGGTCACGTATTTAAATATGCTACGAACAGTAACT
AAAACTTCGGTCGGTTACTTGAACATGCTTCGTGCTGTTACA
AAGACGTCATTCGCATATTTGAACATGCTACGAACGTTGACT
AAAGCATCGGTTGCTTATTTGAACATGCTACGAACTGTGACT
AAATCGGCGACAGCTTATTTAAATATGTTACGTACTTTCACT
AAATCATCGACAGCTTACTTAAATTTGTTACGTACTTTAACT
CAAACATCATTTGCATATTTAAACATATTACGCAAGGTCGTA
AAATCGTCTGCTGTTTACTTCAATATGCTACAAAAAATGACG
AAATCGTCACTCGCATACTTGAACATGTTGAGAACGCTGACC
AAATCATCGGTCGCCTATTTGAATATGTTACGAGCAATGACG
AAATCAGCTGGTGCCTACTTGAATATGCTTCGTACGTTTACA
AAATCAGCTGGTGCCTACTTGAATATGCTTCGTACGTTTACA
AAATCATCGGTCGTCTATTTGAATATGTTACGAACAGTAACG
AAATCAGCTGGTGCCTACTTGAATATGCTCCGTACGTTCACA
AAAACTGCAGTTGGATATTTTAACATTCTACGAAATAGAATC
AAAACTGCCGTTGGATATTTCAACATTCTACGAAGTAGCGTA
AGAACATCGGTGGCGTATTTGAACATGCTTCGTACTACCAGC
AAAACATCGGTGGCGTATTTGAACATGCTTCGTACTACCAGC
AAAACTGCTGCAACATATTGCAACATGTTACGTACCATCACA
AAAACGATCGTAGCTTATTGTAATATTATGCGAACGATGATT
AAAACGGCTGCAGCATATTGTAACATGTTAAGAACAGTTACT
AAAACGGCTGCAGCATATTGTAACATGTTAAGAACAgttact
AAAACGACCGTAgcttattgtaatattatgcGAAcgatgatt
AAAACTGCTGCAACATATTGCAACATGTTACGTGCCGTTACA
AGAACATCGGTTGCGTATTTGAACATGCTTCGTACTACAAgc
AGAACATCGGTGGCGTATTTGAACATGCTTCGTACTACAAgc
AAAACTGCCGTTggatatttcaacattttacgAAGTAgcgtc
AAAACTGCCGTTGGATATTTCAACATTCTACATAACagaatc
AAAACTGCTGTTGGATACTTCAACATTCTacgaaatagaatt
AAAACTGCCGTTGGATATTTCAACATTCTACGAAGTAgcgtc
AAATCAGCTGGTGCCTACTTGAATATGCTTCGTACGTTTAca
AAATCATCGGTCGCCTATTTGAATATGTTACGGACAATggca
AAATCGTCACTCGCATACTTGAACATGTTGAGAACGCTGacc
AAATCGTCTGCTGTTTACTTCAACATGCTACAAAAAATGACG
CAAACATCATTtgcatatttaaacatattgcGCAAAGTCGTT
AAAACGTCGTTAGCATACCTAAATTTATTACGAAAgctgata
AAAACATCCCTAATTTATCTAAACTTGATTCGGACTATCAcg
AAAACTTCCGTCGTTTATCTCAACTTGATTCGAACGATCACG
AAATCGTCGGTCGTTTATCTAAACTTGATTCAAGCAGTAgca
AAAGCATCGGTCACGTATTTAAATATGCTACGAACAGTAACT
AAAACTTCGGTCGGTTACTTGAATATGCTTCGTGCTGTTAca
AAGACGTCATTCGCATATTTGAACATGCTTCGAACGGTAACT
AAAGCATCGGTTGCTTATTTGAATATGCTACGAACTGTGACT
AAATCGGCGACagcttatttaaatatgttacgTACTTTCTCA
AAAACTGCTGCAGCATATTGTAACATGTTAAGAACagttact
AAAACGACCGTAgcttattgtaatattatgcgaacgatgatt
AAAACTGCTGCAACATATTGCAACATGTTACGTGCAGTTACA
AGAACATCGGTGGCGTATTTGAACATGCTTCGTACTACCagc
aaaacTGCCGTTggttatttcaacattttacgAAGTAGcgtc
aaaactGCAGTTGGATATTTCAACATACTACGAAGTAGcgtc
AAGTCAGCTGGTGCCTACTTGAATATGCTTCGcacttttaca
AAATCATCTGTCgtctatttaaatatgttacgAACAGTAACG
AAATCATCGGTCGCATATTTGAATATGTTACGTGCAATGACG
AAGTCGTCACTCGCATACTTGAACATGTTGAGAACGTTGacc
AAATCATCTGCTGTTTACTTCAATATGCTACAAAAAATGAcg
CAAACATCATTtgcttatttaaatattttacgtaaGGTTGtg
AAGTCAGCAACagcttatttaaatttgttacgtactttaact
AAAACATCGGCAGCTTATTTAAACATGTTACGTACTTTCACT
AAAGCATCGGTTGCTTATTTAAACATGCTACGAACTGTGACA
AAGACGTCATTCGCATATTTGAACATGCTTAGAACGTTGACT
AAAACTTCGGTTGGTTACTTGAACATGCTTCGTGCTGTtaca
AAAGCATCGGTCACGTATTTAAATATGCTACGAACAGTCATT
AAATCATCGGTAGTTTATCTGAACTTGATTCAAGCGGTAGCA
AAAACTTCCGTCGTTTATCTCAACCTGATTCGAACGATCACA
AAAACGTCCGTAATTTATCTCAACTTAATTCGGACTATCaca
AAAACATCAATAGCATATCTAAATTTCTTAAGAAAGCTGATT
```
