## Supplementary material for "Expansion and accelerated evolution of 9-exon odorant receptors in *Polistes* paper wasps": Polistes ORs fasta, gff, and subfamily CDS alignment: Polistes_M_350_CDS.fa.aln.phylip.txt

```
 5 1191
PfusOR6      ATGACGAGGAAACCAGCTTGGAATGAAGAAACTATTTACGCTTTGAACTTGTACGAAACG
PmetOR120    ATGACGAGGAAACCAGCTTGGAATGAAGAAACTATTTACGCTTTGAACTTGTACGAAACG
PdorOR50     ATGACGAGGAAACCAGCTTGGAATGAAGAAACTATTTACGCTTTGAACTTGTACGAAACG
PcanOR78     ATGACGAGGAAACAAGCTTGGAATGAAGAAACTATTTACGCTTTGAAGTTGTACGAAACA
PdomOR66     ATGAAGAGGAAATCAAATTGGAATGAAGAAACTAGTTATGCATTGAACTTGTACGAAACA

TTTCTCGGATTAATCGGAGTTTGGCCTTTCGATGTTGAAAAATTGTCATCCAAGTTACGT
TTTCTCGGATTAATCGGAGTTTGGCCTTTCGATGTTGAAAAATTGTCATCCAAGTTACGT
TTTCTCGGATTAATCGGAGTTTGGCCTTTCGATGTTGAAAAATTGTCATCCAAGTTACGT
TTTCTCGGATTAATCGGAGTTTGGCCTTTCGATGTTGAAAAATTGTCATCCAAGTTACGT
TTTCTTGGATTTATCGGAGTTTGGCCATTCGATGTTGAAAAATTGTCATCAAAGTTACGT

TGGTTTTTAGCTATTTTGATACAAATGAGTACGATAAGTAGTTTATCATTGGAAGTTTAT
TGGTTTTTAGCTATTTTGATACAAATGAGTACGATAAGTAGTTTATCATTGGAAGTTTAT
TGGTTTTTAGCTATTTTGATACAAATTAGTACGATAAGTAGTTTATCATTGGAAGTTTAT
TGGTTTTTGGCTATTTTGATACAAATGAGTACGATAATTAGTTTATCATTGGAGGTTTAT
TGGTTTCTGGCTATTTTGATACAAATAAGTACGATAAGTAGTTTATCATTGGAAGTTTAT

CTACATTGCGTTGATCTCGATGACACCATGGATGCATTTTTAATGGATCTTTCGTCGGTC
CTACATTGCGTTGATCTCGATGACACCATGGATGCATTTTTAATGGATCTTTCGTCGGTC
CTACATTGCGTTGATCTCGATGACACCATGGATGCATTTTTAATGGATCTTTCGTCGGTC
CTACATTGCGTTGATCTCGATGACACCATGGATGCATTTTTAATGGATCTTTCATCGGTC
CTACATTGCGTTGATCTAGATGACACCATGGATGCATTTTTAATGGATCTTTCATCGGTC

GCCAGTATCTCGAAATTATTGCTTACGAGAATTAATTATCAACATACTCGATCATTGGTG
GCCAGTATCTCGAAATTATTGCTTACGAGAATTAATTATCAACATACTCGATTATTGGTG
GCCAGTATCTCGAAATTATTGCTTACGAGAATTAATTATCAACATACTCGATCATTGGTG
GTCAGTATCTCTAAATTATTGCTTACGAGAATTAATTGTCAATATACTCTATCATTGGTG
GTcagtatttctaaattattgcTTACGAGATATAATTGTCAACATACTCGATCATTGGTG

TCATCTATCGTCAAGGATCTTTCGTTCTTGGAAGATTCTGATCAAAGAGAAATCGTGATG
TCATCTATCGTCAATGATCTTTCGTTCTTGGAAGATTCTGATCAAAGAGAAATCGTGATG
TCATCTATCGTCAAGGATCTTTCGTTCCTGGAAGATTCTGATCAAAGAGAAATCGTGATG
TCATCTATCGTCAAGGATCTTTCATTTTTGGAAGATTCTGATCAAAGAGAAATTGTGATG
TCCTCTATCATCAaagatctttctttcttgaaagATTCCAATCAAAGAGAAATCGTAATG

AAGTATACTACCAGAGGAAAAATCGTTTCATCTACTATGCTTTATTTAGGTTATGCGTCT
AAGTATACTACCAGAGGAAAAATCGTTTCATCTACTATGCTTTATTTAGGTTATGCGTCT
AAGTATACTACCAGAGGAAAAATCGTTTCATCTACTATGCTTTATTTAGGTTATGCGTCT
AAGTATACTTCCAGGGGAAAAATCGTTTCAGCTACTATACTATATTTAGGTTATGCGTCT
AAGTATACTACCAGAGGAAAAATCGTTTCATCTACTATACTTTATTTAGGTTATGCGTCT

GGCTTTAGTTTTGTTTTCAGAACACTACCATTGCATTACGTCCTACTATTAAATTCTAAT
GGCTTTAGTTTTGTTTTCAGAACACTACCATTGCATTACGTCCTACTATTAAATTCTAAT
GGCTTTAGTTTTGTTTTCAGAACACTACCATTGCATTACGTCCTACTATTAAATTCTAAT
GGCTTTAGTTTTGTTTTCAGAACACTACCGTTGCATTACATTCTACCATTCAATTCTAAT
GgctttagttttgttttcagAACACTACCGTTGCATTACGTCCTACCATTAAATTTGAAT

CTTAACGAAAGCAGCAACACCAAATCaacgatttatttcttatcaacTTATTGCGTTTTC
CTTAACGAAAGCAGCAATACCAAATCAACGATTTATTTCTTATCAACTTATTGCGTTTTC
CTTAACGAAAGCAGCAACACCAAATCAACGATTTATTTCTTATCAACTTATTGCGTTTTC
ATTAACGAGAGCAGCAACACCAAatcaacgatttattttttatcaacttATTGCGTTTTC
CATAACAAGAGCAGCAACACTGAATcatcgatttatttcttatcgacTTATTGCGTTTTC

GAAGATCAATCGGGACTTTGGCGTGCTGGGATTCTTATTCTTCAAGCTATGCAGATATTT
GAAGATCAATCGGGACTTTGGCGTGCTGGGATTCTTATTCTTCAAGCTATGCAGATATTT
GAAGATCAATCGGGACTTTGGCGTGCTGGGATTCTTATTCTTCAAGCTATGCAGATATTT
GAAGATCAATCGGGACTTTGGCGTACTGGGATTCTTATTCTTCAAGCTATGCAGATATTT
GATGAACAATCGGGACTTTGGCGTGCTGGGATTCTTATTCTTCAAGCTATGCAGATATTT

GTCAATGCAACCTCTCATTGTGGAAACGACGGATTCTTTTTCGGTATTGCGATGTATCTA
GTCAATGCAACCTCTCATTGTGGAAATGACGGATTCTTTTTCGGTATTGCGATGTATCTA
GTCAATGCAACCTCTCATTGTGGAAACGACGGATTCTTTTTCGGTATTGCGATGTATCTA
GTTAATGCAACCTCTCATTGTGGAAACGATGGATTTTTTTTCGGTATTGCGATGTACCTT
GTCAATGCAACCTCACATTGTGGAAACGATGGCTTCTTCTTCGGTATTACGATGTATCTT

TGCGGTCAATTCGAAGTACTCAAAATGAATTTTgccaatttgaaaaaaaaggataatcgt
TGCGGTCAATTCGAAGTACTCAAAATGAATTTTGCCAATTTGAAAAAAAAGGATAATCGT
TGCGGTCAATTCGAAGTACTCAAAATGAATTTTGCCAATTTGAGAAAAAAGGATAATCGT
TGCGGTCAATTCGAAGTACTCAAAATGAATTTTGCCAATTTGAAATGTAAGAATAATCGT
TGCGGTCAATTCGAAGTactcaaaataaattttgccaatttgaaaagtaagaagaattGT

tttaatcaaaaatttgaCGCACTCGTAAGGAGACATTGTCATTTGATTTGTCTCGCTGAT
TTTAATCAAAAATTTGACGCACTCGTAAGGAGACATTGTCATTTGATTCGTCTCGCTGAT
TTTAATCAAAAATTTGACATACTCGTAAGGAGACATTGTCATTTGATTCGTCTCGCTGAT
TCTAATCAAAAATTTGACACACTCGTAAGGAGACATTGTCATTTGATTCGTCTTGCTGAT
TCTAACGAAAAAATTGGCACACTCGTAAAGAGACATTGTCATTTGATACATCTAGCTGAT

AATTTGGAAGAAGCATTTAACATGATAATATTGATACAATTGTTGATGAGTGCTTTGCTT
AACTTGGAAGAAGCATTTAACATGATAATATTGATACAATTGTTGATGAGTGCTTTGCTT
AACTTGGAAGAAGCATTTAACGTGATAATATTGATACAATTGTTGATGAGTGCTTTGCTT
AATTTGGAAGAAGCATTTAACATGATAATATTGATACAATTGTTGATGAGTGCTTTGCTT
CATTTGGAAGAAGCATTTAACGTGATAATATTGATACAATTGTTGATGAGTGCTTTGCTT

CTTTGCGTTGAGGGCTTCCAAATGTTGGTGTCTCTCGATGAAAATGACACGATTGCAGCT
CTTTGCGTTGAGGGCTTCCAAATGTTGGTGTCTCTCGGTGAAAATGACACGATTGCAGCT
CTTTGCGTTGAGGGCTTCCAAATGTTGGTGTCTCTCGGTGAAAATGACACGATTGCAGCT
CTTTGCGTCGAGGgCTTTCAAATGTTGGTGTCTCTCGATGAAAATGATACGATTGCAGCT
CTTTGCGTTGAGGgttttcaAATGTTGGTATctctcaatgaaaataatacgattGCAGCT

GCCAAACACGCAGTCCTTATCGTAACCATGCtcgttcaattatttatttattcttacgcA
GCCAAACACGCAGTCCTTATCGTAACCATGCTCGTTCAATTATTTATTTATTCTTACGCA
GCCAAACACGCAGTCCTTATCGTAACCATGCTCGTTCAATTATTTATTTATTCTTACGCA
GCCAAACATGCAGTCCTTATCGTAACCCTACtcgttcaattatttatttattcttacgcA
GCCAAACACGCAGTCATTATCGTCACTCTACtcgttcaattatttatttattcttacgcG

GGTGACATGCTAGAATCTAAGACAGCCGAAATAGTTCTCGGCGTTTACGATTGTCCGTGG
AGTGACATGCTAGAATCTAAGACAGCCGAAATAGTTCTCGGCGTTTACGATTGTCCGTGG
GGTGACATGCTAGAATCTAAGACAGCCGAAATAGTTCTCGGCGTTTACGATTGTCCGTGG
GGTGACATGTTAGAATCTAAGACAGCCGAAATAGTTCTCGGCGTTTACGATTCTTCGTGG
GGTGACATGTTGGAATCTAAAACAGCCGAAATAGTTCTCGGTGTTTACGATTCTCCTTGG

TACACTTTCGACACGAGTTCCATCAAAAATCTAGCCTTCGTCATGTTCTATGGTAGAATA
TACACTTTCGACACGAGTTCCATCAAAAATCTAGTCTTCGTCATATTCTATGGTAGAATA
TACACTTTCGACACGAGTTCCATCAAAAATCTAGCCTTCGTCATGTTCTATGGTAGAATA
TATACTTTCGACACTAGTTCCATCAAAAATCTAGCCTTCGTCATGTTTTATGGTAGAATA
TACACTTTTGACACGAGTTCTATAAAAAAACTTGCCTACATTATGTTTTATGGTAGAATA

CCACGACAAGTAACGGCAggaaaatttgtttctatgaatcttttaacttttaaagaaatt
CCACGACAAGTAACGGCAGGAAAATTTGTTTCTATGAATCTTTTAACTTTTAAAGAAATT
CCACGACAAGTAACGGCAGGAAAATTTGTTTCTATGAATCTTTTAACTTTTAAAGAAATT
CCACGGCAAGTAACGGCaggaaaatttgtttctatgaATCTTTTAACATTCAAAGAAATT
CCACGACAAGTAACGGCAggaaaatttgtttctatgaATCTTTTAACTTTCAAAGAAATT

atcaaAGCTTCGGCCTCGTATTTTTCCGTACTTAGAGTAGCTTTGGACGAA
ATCAAAGCTTCGGCCTCGTATTTTTCCGTACTTAGAGTAGCTTTGGACGAA
ATCAAAGCTTCGGCCTCGTATTTTTCCGTACTTAGAGTAGCTTTGGAAGAA
ATCAAAGCTTCGGCATCGTATTTTTCCGTACTTAGAGTAGCTTTGTACGAA
ATCAGAGCTTCAGCCTCGTATTTTTCCGTACTGAGAGTTGCTTTGTACGAC
```
