## Supplementary material for "Expansion and accelerated evolution of 9-exon odorant receptors in *Polistes* paper wasps": Polistes ORs fasta, gff, and subfamily CDS alignment: Polistes_O_350_CDS.fa.aln.phylip.txt

```
 14 1194
PfusOR7NTE   ---aacatCAATGATGTTGTCTGGACTACCGAAGCCAATTATGCTTTAGGAACATACAAA
PfusOR8      ATGGATACGAAGAAGGTGGTTTGGAATCCTGACGCCACGTATGCTCTAAGaccatacaaa
PfusOR9      ATGGCGATCGACGATGTAGTCTGGAATGCTGACTCCGCCAATGCACTGTGGATGTACAAA
PmetOR117    ATGGCGATCGACGATGTAGTCTGGAATGCTGACTCCGCCAATGCACTGTGGATGTACAAA
PmetOR118    ATGGATACGAAGAAGGTGGTTTGGAATCCTGACGCCACGTATGCTCTAAGACCATACAAA
PmetOR119    ATGAACATCAATGATGTTGTCTGGACTACCGAAGCCAATTATGCTTTAGGAACATACAAA
PdorOR51     ATGAACATCAATGATGTTGTCTGGACTACCGAAGCCAATTATGCTTTAGGAACATACAAA
PdorOR52     ATGGATACGAAGAAGGTGGTTTGGAATCCTGACGCCACGTATGCTCTAAGACCATACAAA
PdorOR53     ATGGCGATCGACGATGTAGTCTGGAATGCTGACTCCGCCAATGCACTGTGGATGTACAAA
PcanOR79     atgaacataAATGATGTTGTCTGGACTACCGAAGCCAATTATGCTTTAGgaacatacaaa
PcanOR80     ATGGATACGGAGAAGGTTGTTTGGAATCCTGACGCCACGTATGCTCTAAgaacatataaa
PcanOR81     ATGGCGATCGACGATGTAGTCTGGAGTGCTGATTCCGTCAATGCACTGTGGATGTACAAA
PdomOR62     ATGGCGATCGACGATGTAGTCTGGAATGCTGATTCCGTCAATGCACTGTGGATTTACAAA
PdomOR65     ATGGATACGGATAAGGGTGTTTGGAATCCTGACGCCACGTATGCACTAAGaacatacaaa

TACATTACTTGGACTACTGGCACGTGgccattaaaaaaagaaggattatTTACGATGATT
tttataacatGGATTACTGGCACCTGGCCGCTACAGGATCAAGGAATATTCGCGATTATT
TACATAACTTGGACAACCGGTACGTGGCCTCTACAAAAGGAAGGAATATTTTCGACTATT
TACATAACTTGGACAACCGGTACGTGGCCTCTACAAAAGGAAGGAATATTTTCGACTATT
TTTATAACATGGATTACTGGCACCTGGCCGCTACAGGATCAAGGAATATTCGCGATTATT
TACATTACTTGGACTACTGGCACATGGCCATTAAAAAAAGAAGGATTATTTACGATGATT
TACATTACTTGGACTACTGGCACGTGGCCATTAAAAAAAGAAGGATTATTTACGATGATT
TTTATAACATGGATTACTGGCACCTGGCCGCTACAGGATCAAGGAATATTCGCGATTATT
TACATAACTTGGACAACCGGTACGTGGCCTCTACAAAAGGAAGGAATATTTTCGACTATT
tatattacttgGACTACTGGCACGTGgccgttaaaaaaagaaggattatTTACGATGATT
tttataacatgGATTACTGGTACCTGGCCGCTACAGGATCAAGGAATATTCGCGATTATT
TACATAACTTGGACAACTGGTACGTGGCCTCTACAAAGGGAAGGAATATTTTCGACTATT
TACATAACTTGGACAACCGGTACGTGGCCTTTACAAACGGAAGGAATATTTGCGACTATT
tttataacatGGATTACTGGTACGTGGCCTCTACAGGATCAAGGAATGTTCCCGATTATT

CGTTTTGGTATCGCTTTTGCATTGGAGTTCGGCATACTCGTTTCCGTTTTGATGGAAATT
CGCTTCACTATTTCCTTCATTTTAGAGTTTGGTATACTAGTTTCTACTCTACTCGAAGTC
CGGTTCTGTGCTACATTTCTTTTAGGGTTTGGTACACTAGTTTCCATTCTAATGGAAATT
CGGTTCTGTGCTACATTTCTTTTAGGGTTTGGTACACTAGTTTCCATTCTAATGGAAATT
CGCTTCACTATTTCCTTCATTTTAGAGTTTGGTATACTAGTTTCTACTCTACTCGAAGTC
CGTTTTGGTATCGCTTTTGCATTGGAGTTCGGCATACTCGTTTCCGTTTTGATGGAAATT
CGTTTTGGTATCGCTTTTGCATTGGAGTTCGGCATACTCGTTTCCGTTTTGATGGAAATT
CGCTTCACTATTTCCTTCATTTTAGAGTTTGGTATACTAGCTTCTATTCTACTCGAAGTC
CGGTTCTGTGCTACATTTCTTTTAGGGTTTGGTACACTAGTTTCCATTCTAATGGAAATT
CGTTTTGGTATCGCTTTTGCATTAGAGTTCGGCATACTCGTTTCCGTTTTGATGGAAATT
CGCTTCACTATTTCCTTCATTTTAGAGTTTGGTATACTAGCTTCTATTCTACTCGAAGTT
CGGTTCTGTGCCACATTTCTTTTAGGGTTTGGTACATTAGTTTCCATTCTAATGGAAATT
CGGTTCTGTGCCACATTTCTTTTAGGGTTTGGTACACTAATTTCCATTCTTATGGAAATT
CGCTTCACTATTGCCTTCATTTTAGAGTTTGGTATACTAACTTCTATACTACTCgaaatt

CGATTGAATTGTGGCACGGCCGACGAAACTTTGGATTTCTTTGCATTGACTGCAGTGACA
TATCTAAACTGTGGCGACGTCGACAAAACGCTAGAGTTCTTTGGTTTATCAGCAGCTATG
CGACTGAGTTGCGGTAGTATCGACGAAACCTTGGATTTTTTTGGAATCTCCCTGGCTACG
CGACTGAGTTGCGGTAGTATCGACGAAACCTTGGATTTTTTTGGAATCTCCCTGGCTACG
TATCTAAACTGTGGCGACGTCGACAAAACGCTAGAGTTCTTTGGTTTATCAGCAGCTATG
CGATTGAATTGTGGCACGGCCGACGAAACTTTGGATTTCTTTGCATTGACTGCAGTGACA
CGATTGAATTGTGGCACGGCCGACGAAACTTTGGATTTCTTTGCATTGACTGCAGTGACA
TATCTAAACTGTGGCGACGTCGACAAAACGCTAGAGTTCTTTGGTTTATCAGCAGCTATG
CGACTGAGTTGCGGTAGTATCGACGAAACCTTGGATTTTTTCGGAATCTCCCTGGCTACG
CGATTGAATTGTGGCACGGCCGACGAAACTTTGGATTTCTTTGCATTGACTGCAGTGACA
TATCTAAACTGTGGAGACGTTGACAAAACGCTAGAGTTCTTTGGTATATCAGCAGCTATG
CGACTGAGTTGCGGTAGTACCGACGAAACCCTGGATTTTTTTGGAATCTTTTTGGCTACG
CGACTGAGTTGCGGTAGTACCGACGAAACCCTGGATTTTTTTGGAATCTCCTTAGCTACG
tatctaaattgTGGYGAYGTCGACMAAACGCTRGASTTCTTTGGTTTGACGGTAGCTATG

ATTGCTGGTTTGACGAAATTAATTCTGGTCAAAGTACACCGAGAAGATTTACAAAGAATT
ATTACGGGTTTGACGAAACTCGTTTTCATCAAGTTGCATCAAGAAGATTTacgaaaaatc
GTGGCAGGTCTGACTAAATTAATCTTCATCAAGTTGCATCGTGATGATCTACGGAAGATT
GTGGCAGGTCTGACTAAATTAATCTTCATCAAGTTGCATCGTGATGATCTACGGAAGATT
ATTACGGGTTTGACGAAACTCGTTTTCATCAAGTTGCATCAAGAAGATTTACGAAAAATC
ATTGCTGGTTTGACGAAATTAATTCTGGTCAAAGTACACCGAGAAGATTTACAAAGAATT
ATTGCTGGTTTGACGAAATTAATTCTGGTCAAAGTACACCGAGAAGATTTACAGAGAATT
ATTACGGGTTTGACGAAACTCGTTTTCATCAAGTTGCATCAAGAAGATTTACGAAAAATC
GTGGCAGGTCTGACTAAATTAATCTTCATCAAGTTGCATCGCGATGATCTACGGAAGATT
ATTGCTGGCTTGACAAAATTAATTCTGGTCAAAGTTCACCGAGAAGATTTACAAAGAATT
ATTACGGGTTTGACGAAACTCGTTTTCATCAAGCTGCATCAAGAAGATTtacgaaaaatc
GTGGCAGGTCTGACTAAATTAATCTTCATCAAGTTGCATCGTGATGATCTACGGAAGATC
GTCGCAGGTCTGACTAAATTAATCTTCATCAAATTGCATCGTGATGATCTAAGAAAGATC
ATCACRGGYCTGACGAARCTTGTTYTYRTCAAGTTGCATCAARARGATTTacgaaaaatc

CTTTTGTCAGCGCTCAAGGATTGGAACACGTTAGTCGATAGttcattggaaaaaaaaata
attttgtcGGCAGTCAAGGATTGGTCCTCGATCATTGACAATTCGTCGATGCAGAAGATC
CTTTTGTCAACGCTTAAGAACTGGTCAGCTATAGTTGACAGTTCCTCGGCAAAAAAGATC
CTTTTGTCAACGCTTAAGAACTGGTCAGCTATAGTTGACAGTTCCTCGGCAAAAAAGATC
ATTTTGTCGGCAGTCAAGGATTGGTCCTCGATCATTGACAATTCGTCGATGCAGAAGATC
CTTTTGTCAGCGCTCAAGGATTGGAACACGTTAGTCGATAGTTCATTGGAAAAAAAAATA
CTTTTGTCGGCGCTCAAGGATTGGAACACGTTAGTCGATAGTTCATTGGAAAAAAAAATA
ATTTTGTCGGCAGTCAAGGATTGGTCCTCGATCATTGACAATTCGTCGATGCAGAAGATC
CTTTTGTCAACGCTTAAGAACTGGTCAGCTATAGTTGACAGTTCCTCGGCAAAAAAGATC
CTTTTGTCAGCGCTCAAGGATTGGAACACGCTAGTCGATAGttcattggaaaaaaaaata
attttgtcgGCAATCAAGGATTGGTCCTCGATCATTGACAATTCGTCGATGAAGAAGATC
CTTTTGTCAACGCTTAAAAATTGGTCAGCTATAGTTGAGAGTTCCTCggcaaaaaaaatt
CTTTTGTCAACGCTTAACAATTGGTCAGCTTTAGTTGAGAATTCTTCGGCAAAAAAGGTC
attttgtcaGCACTTAAGGATTGGTCCTCGATCATTGACAATTCGTCGATGAAGGAAATC

ttatggaaGTATACGTACCGTGGTAAACTATTATGCCGAATACAGATGGGGTTCGGTTTG
ACATGGAAGTATACTAATCGGGGATTGTTGGTGTGCCGCGTTCAAATGAGCTTAAGTATT
ATGTTAAAATACAGCCAACGTGGCAAATCCGTGGCCCGTATGCAGATGAGTTTTGCTTTT
ATGTTAAAATACAGCCAACGTGGCAAATCCGTGGCCCGTATGCAGATGAGTTTTGCTTTT
ACATGGAAGTATACTAATCGGGGATTGTTGGTGTGCCGCGTTCAAATGAGCTTAAGTATT
TTATGGAAATATACATACCGTGGTAAACTATTATGCCGAATACAGATGGGGTTCGGTTTG
TTATGGAAGTATACGTACCGTGGTAAACTATTATGCCGAATACAGATGGGGTTCGGTTTA
ACATGGAAGTATACTAATCGGGGATTGTTGGTGTGCCGCGTTCAAATGAGCTTAAGTATT
ATGTTAAAATACAGCCAACGTGGCAAATCCGTGGCCCGTATGCAGATGAGTTTTGCTTTT
ttatggaaGTATACGTACCGCGGTAAACTTTTATGCCGAATACAGATGGGGTTCGGTTTA
ACATGGAAGTATACTAATCGGGGATTATTGGTGTGCCGCGTTCAAATGAGCTTAAGTTTT
atgttaaaataCAGCCAACGTGGCAAATCCGTGGCCCGTATGCAGATGAGTTTTGCTTTT
ATGTTAAAATATAGTCAACGTGGAAAATCCGTGGCACGTATACAGATGAGTTTTGCTTTT
ACGTGGAAATATACTAATCGGGGTTTATTTGTGTGTCGCTTTCAATTGAGCTTAggtttt

GTTATCATAACTGCGATGACTTTGGATGCTTTGTTGGCTGCGATATCTTTTCAACCGGTC
TTAACCGTTGCAACAATGATCACGGATGCCCTACCATCGTCGAAGACCTTTCAACAGAAC
GTCATCATCGTAACTATCATCCTGGATGCCATGCCTTCGAAGTCCTCCTATAAACAGGAT
GTCATCATCGTAACTATCATCCTGGATGCCATGCCTTCGAAGTCCTCCTATAAACAGGAT
TTAACCGTTGCAACAATGATCACGGATGCCCTACCATCGTCAAAGACCTTTCAACAGAAC
GTTATCATAACTGCGATGACTTTGGATGCTTTGCTGGCTGCGATATCTTTTCAACCGGTC
GTTATCATAACTGCGATGACTTTGGATGCTTTGCTGGCTGCGATATCTTTTCAACCGGTC
TTAACCGTTGCAACAATGATCACGGATGCCCTACCATCGTCGAAGACCTTTCAACAGAAC
GTCATCATCGTAACTATCATCCTGGATGCCATGCCTTCGAAGTCCTCCTATAAACAGGAT
GTTATCATAACTGCGATGACTTTGGATGCTTTGCTGGCTGCGATATCTTTTCAACCGGTC
TTAACCGTTGTAACAATGATCATGGATGCCCTACCATCGTCAAATAGTTTTCAACAGAAC
GTCATCATCATAACTATCATCCTGGATGCCATGCCTTCGGAATCCTCTTCTAAACAGGAT
GTCATCATCATAACTATCATCCTGGATGCCATACCGTCGGAGTCCTTTTTTCAATGGGAT
ttaatcatttcaacAATGATTATGGATGCCTTACCATCATCAAAAACTATTCAACAGAAC

AATGAAAACTCAACTGAAGAAATTTTCCGACAAACACCTCTTAGGACAATGTGTATCTTT
AATGCAACATTCAACGAAGAAGATATTAGACAGGTTCCATTGAGGACCATGTGTCTTTTT
AATGTAACCACGAGCGAAGATTTACCTAAAAGAATACCTCTTCGAACTATGTGTGTTTTT
AATGTAACCACGAGCGAAGATTTACCTAAAAGAATACCTCTTCGAACTATGTGTGTTTTT
AATGCAACATTCAACGAAGAAGATATTAGACAGGTTCCATTGAGGACCATGTGTCTTTTT
AATGAAAACTCAACTGAAGAAATTTTCAGACAAACACCTCTCAGGACAATGTGTATCTTT
AATGAAAACTCAACTGAAGAAATTTTCCGACAAACGCCTCTTAGAACGATGTGTATCTTT
AATGCAACATTCAACGAAGAAGATATTAGACAGGTTCCATTGAGGACCATGTGTCTTTTT
AATGTAACCACGAGCGAAGATTTACCTAAAAGAATACCTCTTCGAACTATGTGTGTTTTT
AATGAAAACTCGACTGAAGAAATTTTCAGACAGACACCTCTTAGGACAATGTGTATCTTT
AATGCAACATTCAACGAAGAAGATATTAGACAGGTTCCATTGAGGACCATGTGTCTTTTT
AATATAACCACGAGCGAAGATTTACCTAAAAGAATACCTCTTCGAACTATGTGTGTCTTT
AATATAACCAACACAGAAAGTTTACCTAAAAGAATACCACTTCGAACTATGTGCGTTTTT
AATGAAACATTCAACGAAGAAGATTTCAGACAGATTCCATTGAGGACCATATGTCTTTTT

GGCGACATGACAACCTCCACTTATTGGacagtttttgtttttcaagcTGTTCAAATGATC
GGCAACATGTCTACTCCTATTTATTGGACAGTATTCagtatacagggtgtccaGTTATTC
GGTAATATGTCAACGTCTACTTATTGGACAGTCTTCGTTTTGCAGGCAATTCAGTTAGTC
GGTAATATGTCAACGTCTACTTATTGGACAGTCTTCGTTTTGCAGGCAATTCAGTTAGTC
GGCAACATGTCTACTCCTATTTATTGGACAGTATTCAGTATACAGGGTGTCCAGTTATTC
GGCGACATGACAACCTCCACTTATTGGACAGTTTTTGTTTTTCAAGCTGTTCAAATGATC
GGCGACATGACAACCTCCACTTATTGGACAGTTTTTGTTTTCCAAGCTGTTCAAATGATC
GGCAACATGTCTACTCCTATTTATTGGACGGTATTCAGTATACAGGGTGTCCAGTTATTC
GGTAATATGTCAACGTCTACTTATTGGACAGTCTTCGTTTTGCAGGCAATTCAGTTAGTC
GGCGACATGACAACCTCCACTTATTGGACAGTATTTGTTTTTCAAGCTGTTCAAATGATC
GGCAACATGTCTACTCCTATTTATTGGACAGTATTCAGTTTACAGGGTGTCCAGTTATTC
GGTAATATGTCAACGTCTACTTATTGGACAGTCTTCGTTTTGCAGGCAATTCAGTTAGTC
GGTGATATGTCAACGTCTACTTATTGGACAGTCTTCGTTTTACAGGCAATTCAATTAGTC
GGCAACATGTCTAYTTCTACTTATTGGAYAGTCTTCATTTTTCAGAGTGTCCAGTTATTC

AATGCTATCGCCGTTGATATGGGAAACGACGTTTTCTTCTTTGGCATTGCCATGCACATT
AATTCGATACTTGTCAATATAGGAAAcgacgtatttttttttggaattgCTATGCACGTT
AACGCTGTACTCATTGAAAGTGGAAACGacgttttcttcttcggtCTTTCTATGCAGATT
AACGCTGTACTCATTGAAAGTGGAAACGACGTTTTCTTCTTCGGTCTTTCTATGCAGATT
AATTCGATACTTGTCAATATAGGAAACGACGTATTTTTTTTTGGAATTGCTATGCACGTT
AATGCTATCGCCGTTGATATGGGAAACGACGTTTTCTTCTTTGGCATTGCCATGCACATT
AATGCTATCGCCGTTGATATGGGAAACGACGTTTTCTTCTTTGGCATTGCCATGCACATT
AATTCGATACTTGTCAATATAGGAAACGACGTATTTTTTTTTGGAATTGCTATGCACGTT
AACGCTGTACTCATTGAAAGTGGAAACGACGTTTTCTTCTTCGGTCTTTCTATGCAGATT
AATGCTATCGCCGTTGATATGGGAAACGACGTTTTCTTCTTTGGCATTGCCATGCACATT
AATTCGATAATTGTCAATATAGGAAAcgacgtatttttttttggaattgcTATGCACGTT
AACGCTGTACTCATTGAAAGTGGAAACGACGTTTTCTTCTTCGGCCTTTCTATGCAGATT
AACGCTGTACTCCTTGAAAGTGGAAATGACGTTTTCTTCTTCGGTATTTCTATGCAGATT
AATTCGATAATTGTCGATATAGGAAatgacgtatttttttttggaattgcTATGCACATT

TGCAGCCAACTGGACGccctgaaaatattttttgatcagTTCAAATCCGAGGTATCGAAA
TGTGGCCAACTCGAtgcgttgaatattttttccgACGAGTTTAAAGCGAACAATGAAAAT
TGTGGCCAATTGGGCACTTTACAaatactttttgaaaaatttcgtgCCCGAGAAGAGGAA
TGTGGCCAATTGGGCACTTTACAAATACTCTTTGAAAAATTTCATGCCCGAGAAGAGGAG
TGTGGCCAACTCGATGCGTTGAATATTTTTTCCGACGAGTTTAAAGCGAACAATGAAAAT
TGCAGCCAACTGGACGCCCTGAAAATATTTTTTGATCAGTTCAAATCCGAGGTATCGAAA
TGCAGCCAATTGGACGCCCTGAAAATATTTTTTGATCAGTTCAAATCCGAGGTATCGAAA
TGTGGCCAACTCGATGCGTTGAATATTTTTTCCGACGAGTTTAAAGCGAATAATGAAAAT
TGTGGCCAATTGGGCACTTTACAAATACTCTTCGAAAAATTTCGTGCCCGAGAAGAGGAG
TGTAGCCAACTGCACGCCCTGAAAGTATTTTTCGATCAGTTCAAATCAGAGGAATCGAAA
TGTGGCCAACTCGAtgcgttgaatattttttctgacGAGTTCAAAGCGAACAATGAAAAT
TGTGGTCAATTGGGTAGTTTACAAATACTCTTTGAAAAATGTCGTGGCCAAGAAGAGGAG
TGTGGCCAATTGGGTACTTTAcaaatattctttgaaaaatttcgaGCTCAACAAGAGGAG
TGTGGCCAATTAGAYTCGTTRAATATTYTTTCTGACGAGYTYRAAACRRACAACGAAAAR

GATCGTGTAcagaaaatcgatgatttcgTTAACAGACACTCCCACGTTTTGGATCTTGCT
GATCGACTTAGGAAAATCGGAGAATTCGTTCGTAGACACTTGCATCTGTTGGAAATGGCT
GATCGTGTCAAGGAAATCGAACAATTCGTTGACAAACATTCGCATCTGTTGGATATTACT
GATCGTGTCAAGGAAATCGAACAATTCGTTGACAAACATTCGCATCTGTTGGATATTACT
GATCGACTTAGGAAAATCGGAGAATTTGTTCGTAGACACTTGCATCTGTTGGAAATGGCT
GATCGTGTACAGAAAATCGATGATTTCGTTAACAGACACTCCCACGTTTTGGATCTTGCT
GATCGTGTACAGAAAATCGATGATTTCGTTAACAGACATTCCCACGTTTTGGATCTTGCT
GATCGGCTTAGGAAAATCGGAGAATTTGTTCGTAGACACTTGCATCTGTTGGAAATGGCT
GATCGTGTCAAGGAAATCGAACAATTCGTTGACAAACATTCGCATCTGTTGGATATTACT
GATCgtataaagaaaatcgatGATTTCGTTAACAGACACTCACACGTTTTGGATCTTGCT
GATCAACTTAAGAAAATCGGAGAATTTGTTCGTAGACATTTGCATCTGTTGGAAATGGCT
GATCGTATCAAGGAAATCGAACAATTCGTTGACAAACATTCGCATCTGTTGGATATAACT
GATCGTGTTAAGGAAATCGAACTATTCGTTGACAAACATTCGCATCTGTTGGATATAACT
ARTCGGCTTAGGAAWRTCRAAAAATTTGTTCGTAGACACATACATCTGTTGGAAATGGGT

CAAAGATTAGAGGACACCTATAACAACGTTTTATTGGCAGTTTTGATGGCGGATGGATTG
CAATTAATCGAAAACACCTATACTAATATTCTTTTAGTCAATCTAATAACTGGCGGATCG
CGACGAATCGAGGACACTTTTCATTACGTTCTTTTAGTAATTCTAATGACTAATGGACTT
CGACGAATCGAGGACACTTTTCATTACGTTCTTTTAGTAATTCTAATGACCAATGGACTT
CAATTAATCGAAAACACCTATACTAATATTCTTTTAGTCAATCTAATAACTGGCGGATCG
CAAAGATTAGAGGACACCTATAACAACGTTTTATTGGCAGTTTTGATGGCGGATGGATTG
CAAAGATTAGAGGACACCTATAACAACGTTTTATTGGCAGTTTTGATGGCAGATGGATTG
CAATTAATTGAAAACACCTATACTAATATTCTTTTAGTCAATCTAATAACTGGCGGATCG
CGACGAATCGAGGACACTTTTCATTACGTTCTTTTAGTAATTTTAATGACCAATGGACTT
CAAAGATTAGAGTACACTTATAACAACGTTTTATTGGCAGTTTTGATGGCAGATGGATTG
CAATTGATCGAAAACACCTATACTAATATTCTTTTAGTCAATCTAATAACTGGCGGATCG
CGACGAATCGAGGACACTTTTCATTacgttcttttaataattctaatgaCCAATGGACTT
CAACGAATCGAGGATAGTTTTCATTACGTTCTTCTAGTAATTCTAATGACCAATGGATTA
CAATTGATTCAAATCACTTATACCAATATTcttttgatcaatttaatcACTAGCGGATCG

CACATTTGTTTGGCAGGTATCCATATACTTTTGTTATCCAAACAATACGACATGGTTCAA
CATATCTGTTTAGCAgGAatacaaatcatttttctatccaATACAATCGACATAGTTCTT
CACATCTGTTCAACAGGTATACAAATATTGATGCTGTCCAAACAAAACGACATTGTTCCT
CACATCTGTTCAACAGGTATACAAATATTGATGCTGTCCAAACAAAACGACATTGTTCCT
CATATCTGTTTAGCAGGAATACAAATCATTTTTCTATCCAATACAATCGACATAGTTCTT
CACATTTGTTTGGCAGGTATCCATATACTTTTGTTATCCAAACAATACGACATGGTTCAA
CACATTTGTTTGGCAGGTATCCATATACTTTTGTTATCCAAACAATACGACATGGTTCAA
CATATCTGTTTAGCAGGAATACAAATCATTTTTCTATCCAATACAATCGACATAGTTATT
CACATCTGTTCAACAGGTATACAAATATTGATGCTGTCCAAACAAAACGACATTGTTCCT
CACATTTGTTTGGCAGGTATCCATATACTTTTGTTATCCAAACAATACGACATGGTTCAA
CATATCTGTTTAGCAggaatacaaataatttttctatccaaTACAATCGACGTAGTTCTT
CACATCTGTTCAACAGGTATACAAATATTGATGCTGTCCAAACAAAACAACATTGTTCCT
CACATCTGTTCAACAGGTATACAAATATTGATGCTGTCCAAACAAAACGACATAGTTCCA
CATATCTGTTTGGCAGgaatacaatttctttttctctccaatACAATCGACGTAGTTCTT

CTTTTGAAAACGTTCGTAGCGTTTTTGGTCGTATTGGCTCAACTTTTTTTATACAGCTAT
CTGACGAAAGTCGGTTCTGTTCTAATCATCATATTGGTCCAACTTTTTCTCTACAGTTAT
TTGATCAAAGCCGTCTTCGCGTTCGTCGTCATATTGGCACAACTTTTCTTATACAGTTAC
TTGATCAAAGCCGTCTTCGCGTTCGTCGTCATATTGGCACAACTTTTCTTATACAGTTAC
CTGACGAAAGTCGGTTCTGTTCTAATCATCATATTAGTCCAACTTTTTCTCTACAGTTAT
CTTTTGAAAACGTTCGTAGCGTTTTTGGTCGTATTGGCTCAACTTTTTTTATACAGCTAT
CTTTTGAAAACGTTCGTAGCGTTTTTGGTCGTATTGGCTCAACTTTTTTTATACAGCTAT
TTGACGAAAGTCGCTTCTGTTCTAATCATCATCTTGGTCCAACTTTTTCTCTACAGTTAT
TTGATCAAAGCCGTCTTCGCGTTCGTCGTCATATTGGCACAACTTTTCTTATACAGTTAC
CTTTTGAAAACGACCGTTGCGTTTTTGGTCGTATTGGCTCAACTTTTCTTATACAGCTAT
CTGACGAAAGTCGGTTCTGTTCTAATCATCATTTTGGTTCAACTTTTTCTCTACAGTTAT
TTGATCAAAGCCGTCGTTGCGTTTGTCGTCATATTGgcacaactttttttatacagttaC
CTGATCAAAGCTGTCATAGCGTTCGTCGTCATATTGGCAcaactttttttatacagttaC
CTGACGAAAGTCGGTTCCATTCTAATCATcatctttttacaaatttttctctaCAGTTAT

ACCGGGGATTATTTGTCTACGTTGTCCCAGGACATTTGCAAcgttatttatcaatttcCT
GCAGGTGATTACATGTCATCATTATTCCAAGATGTTTGCcaagttatttataattgtacc
GCCGGTGATTTTCTCTCGTCGTTGACACTAGATATTCATCGATTGATTTACAATTTTCCT
GCCGGTGATTTTCTCTCGTCGTTGACACTAGATATTCATCGATTGATTTACAATTTTCCT
GCAGGTGATTACATGTCATCATTATTCCAAGATGTTTGCCAAGTTATTTATAATTGTACC
ACCGGGGAATATTTGTCTACGTTGTCCCAGGACATTTGCAACGTTATTTATCAATTTCCT
ACCGGGGAATATTTGTCTACGTTGTCCCAGGACATTTGCAATGTTATTTATCAATTTCCT
GCAGGTGATTACATGTCATCATTATTCCAAGATGTTTGCCAAGTTATTTATAATTGTACC
GCCGGTGATTTTCTCTCGTCGTTGACACTAGATATTCATCGATTGATTTACAATTTTCCT
ACCGGGGAATATTTGTCTACGTTGTCCCAGGACATTTGCAACGTCATTTATCAATTTCCT
GCAGGTGATTACTTGTCATCATTATTCAAAGATGTTTGTcaagttatttataattgtacc
GCCGGTGATTTTCTCTCGTCGTTGACATTAGATATTCATCGATTGATTTACAATTTTCCT
GCGGGTGATTTTCTCTCATCATTGACACAAGATATTCGTCGAGTTATTTACGATTTTCCT
GCAGGTGATTACATGTCATCATTATTCCAAGATGTTTGcaaagttatttataattgtacc

TGGTACGAGTGTTCACCCAGTACCGTTAAAAGTATAACGTTCATTATAATGAGAGCACAC
TGGTACGAATTTTCTCCGAGTCACGTTCGCAATCTGATCTTTATTATCATGAGAACCCAT
TGGTACGAATTTTCCTCGAACAATgctaaaaatttcttattcatAATCATGAGAGCGCAC
TGGTACGAATTTTCCTCGAACAATGCTAAAAATTTCTTATTCATAATCATGAGAGCGCAC
TGGTACGAATTTTCTCCGAGTCACGTTCGCAATCTGATCTTTATTATCATGAGAACCCAT
TGGTACGAGTGTTCACCCAGTACCGTTAAAAGTATAACGTTCATTATAATGAGAGCACAC
TGGTACGAGTGTTCACCCAGTACCGTTAAAAGTATAACTTTCATTATAATGAGAGCACAC
TGGTACGAATTTTCTCCGAGTCACGTTCGCAATCTGATCTTTATTATCATGAGAACCCAT
TGGTACGAATTTTCCCCGAACAATGCTAAAAATTTCTTATTCATAATCATGAGAGCGCAC
TGGTACGAGTGTTCACCCAgtacaattaaaaatgtaacattCATTATAATGAGAGCACAC
TGGTACGAATTCTCTCCGAGTCACGTTCGCAATCTGATGTTTATTATCATGAGAACCCAT
TGGTACGAATTTTCCTCGAACAATGCTAAAAATGTCTTATTCATAATCATGAGAGCACAC
TGGTACGAATTTTCCTCGAACAatgctaaaaatattttatttataatcatgaGAGCACAA
TGGTACGAATTCTCTCCTAGTCACGTACGTGatcttatgtttattattatgcgAACCCAT

GAGCCGTTACGTCTTACCGCTGGTAAATTTTATGCCATGAatcttgaaaattttaaaaat
ATACCATTTAATCTTACGGCGGGTAAGTTTTATATCATGGACattgaaaatttcaagaaC
AAACCATTTCGCCTGAGAGCAGGCAGATTTTATTCGATTGATTTGGAAAGTTTCAAGAAC
AAACCATTTCGCCTGAGAGCAGGCAGATTTTATTCAATTGATTTGGAAAGTTTCAAGAAC
ATACCATTTAATCTTACGGCGGGTAAGTTTTATATCATGGACATTGAAAATTTCAAGAAC
GAGCCGTTACGTCTTACCGCTGGTAAATTTTATACCATGAATCTTGAAAATTTTAAAAAT
GAGCCGTTACGTCTTACCGCTGGTAAATTTTATACCATGAATCTTGAAAATTTTAAAAAT
ATACCATTTAATCTTACGGCGGGTAGGTTTTATATCATGGACATTGAAAATTTCAAGAAC
AAACCATTTCGCCTGAGAGCAGGCAGATTTTATTCGATTGATTTGGAAAGTTTCAAGAAC
GAGCCGTTACGTCTTACCGCTGGTAAATTTTATACCATGAAtcttgaaaattttaaaaat
ATACCATTTAATCTTACGGCGGGTAGGTTTTATATCATGGACATTGAAAATTTCAAGAAC
AAACCATTTCGCCTGAGAGCAGGCAGATTTTATCCAATTGATTTGGAAAGTTTCAAGAAC
AAACCATTTCGTTTGAGAGCCGGCAAATTTTACCCAATTGATTTGGAAAGTTTTAAGAAC
GTACCATTTAATATTAGTGctggtaatttttatatcatgaACATTGAAAGTTTCAAGAAC

attttaaaagcatctttttcatatttttccgtTCTACGAATAATGTTCGacgaa
ATCGTTAAAACGTgcttttcgttcttttccgTTTTACGAATTGCATTCGAGGAA
ATTTTAAAGgcatctttttcatatttttccgtTTTACGAATTGCATTTGAGGAA
ATTTTAAAGGCATCTTTTTCATATTTTTCCGTTTTACGAATTGCATTTGAGGAA
ATCGTTAAAACGTGCTTTTCGTTCTTTTCCGTTTTACGAATTGCATTTGAGGAA
ATTTTAAAAGCATCTTTTTCATATTTTTCCGTTCTACGAATAATGTTCGACGAA
ATTTTAAAAGCATCTTTTTCATATTTTTCCGTTCTACGAATAATGTTCGACGAA
ATCGTTAAAACGTGCTTTTCGTTCTTTTCCGTTTTACGAATTGCATTCGAGGAA
ATTTTAAAGGCATCTTTTTCATATTTTTCCGTTTTACGAATTGCATTTGAGGAA
attttaaaagcatctttttcatatttttccgTTCTACGAATAATGTTCGacgaa
ATCGTTAAAACGtgcttctccttcttttccgTTTTACGAATTGTATTCGAGGAA
ATTTTAAAAgcatctttttcatatttttccgTTTTACGAATTGCATTTGAGGAA
ATTTTAAAGgcatctttttcatatttttccgTTTTACGAATCGCATTTGAAGAA
ATTGTTAAAAcgtgcttttctttcttttccgttTTACGAATTGTATTCGAAGAA
```
