## Supplementary material for "Expansion and accelerated evolution of 9-exon odorant receptors in *Polistes* paper wasps": Polistes ORs fasta, gff, and subfamily CDS alignment: Polistes_Orco_350_CDS.fa.aln.phylip.txt

```
 5 1434
PfusOrco     aTGAAATTAAAACAACAAGGCTTGGTAGCGGATTTGTTGCCGAATATTCGTGTTATGCAA
PmetOrco     ATGAAATTAAAACAACAAGGCTTGGTAGCGGATTTGTTGCCGAATATTCGTGTTATGCAA
PdorOrco     ATGAAATTAAAACAACAAGGCTTGGTAGCGGATTTGTTGCCGAATATTCGTGTTATGCAA
PcanOrco     atGAAATTAAAACAACAAGGCTTGGTAGCGGATTTGTTGCCGAATATTCGTGTTATGCAA
PdomOrco     ATGAAGTTAAAACAACAAGGCTTGGTAGCTGATTTGTTGCCGAATATTCGCGTTATGCAA

TTCGGTGGACACTTTATGTTTAATTATGTTGAAAATTCGACGAAATTCATGCAGAAAATA
TTCGGTGGACACTTTATGTTTAATTATGTTGAAAATTCGACAAAATTCATGCAGAAAATA
TTCGGTGGACACTTTATGTTTAATTATGTTGAAAATTCGACGAAATTCATGCAGAAAATA
TTCGGTGGACACTTTATGTTTAATTATGTTGaaaattcgacaaaattcaTGCAGAAAATA
TTCGGTGGacattttatgtttaattatgttGAAAATTCGACGAAATTCATGCAGAAAATA

TATTGCTGTgttcatttatttttgatccTCCTCCAATTCGGTCTCGCTGGGGTAAATCTA
TATTGCTGTGTTCATTTATTTTTGATCCTCCTCCAATTCGGTCTCGCTGGGGTAAATCTA
TATTGCTGTGTTCATTTATTTTTGATCCTCCTCCAATTCGGTCTCGCTGGGGTAAATCTA
TATTGCTGTgttcatttatttttgatgcTCCTCCAATTCGGTCTCGCTGGGGTAAATCTA
TATTGCTGCgttcatttatttttgatccTCCTCCAATTCGGTCTCGCTGGGGTAAATTTA

GCCCTTGAGAGCGGCGATGTCGACGATCTCACAGCTAATACAATTACTTTACTCTTCTTC
GCCCTTGAGAGCGGCGATGTCGACGATCTCACAGCTAATACAATTACTTTACTCTTCTTC
GCCCTTGAGAGCGGCGATGTCGACGATCTCACAGCTAATACAATTACTTTACTCTTCTTC
GCCCTTGAGAGCGGCGATGTCGACGATCTCACAGCTAATACAATTACTTTACTCTTCTTC
GCCCTTGAGAGCGGTGATGTCGACGATCTTACTGCTAATACAATTACTTTACTCTTCTTC

ACGCATCCTGtggttaaaataatatacttcgCGGTCAGGAGCAAACTATTTTATAGAGTA
ACGCATCCTGTGGTTAAAATAATATACTTCGCGGTCAGGAGCAAACTATTTTATAGAGTA
ACGCATCCTGTGGTTAAAATAATATACTTCGCGGTCAGGAGCAAACTATTTTATAGAGTA
ACGCATCCTgtggttaaaataatatacttcgCGGTCAGGAGCAAGCTATTTTATAGAGTA
ACACATCCtgtcgttaaaataatatattttgcgGTCAGGAGCAAGCTCTTTTATAGAGTA

CTGGCTATTTGGAATAATCCAAATAGTCATCCGCTATTTGCCGAAAGCAATGCCAGGTAT
CTGGCTATTTGGAATAATCCAAATAGTCATCCGCTATTTGCCGAAAGCAATGCCAGGTAT
CTGGCCATTTGGAATAATCCAAATAGTCATCCGCTATTTGCCGAAAGCAATGCCAGGTAT
CTGGCTATTTGGAATAATCCAAATAGTCATCCACTATTCGCCGAAAGCAATGCCAGGTAT
CTGGCTATTTGGAATAATCCAAATAGTCATCCATTATTTGCCGAAAGCAATGCCAGGTAT

CACGCGATagcattgaaaaaaatgagaactTTGCTCTTCGCTGTTGGAGCAACAACGGTC
CACGCGATAGCATTGAAAAAAATGAGAACTTTGCTCTTCGCTGTTGGAGCAACAACGGTC
CACGCGATAGCATTGAAAAAAATGAGAACTTTGCTCTTCGCTGTTGGAGCAACAACGGTC
CACGCGATagcattgaaaaaaatgagaactTTGCTCTTCGCTGTTGGAGCAACAACGGTC
CACGCGAtagcattgaaaaaaatgagaactTTGCTCTTCGCCGTTGGAGCAACAACGGTC

TTTTCGGTTTTTGCCTGGACTGGTATTACGTTCGTCGGTGATTCTGTAAAAAAAGTCACG
TTTTCGGTTTTTGCCTGGACTGGTATTACGTTCGTCGGTGATTCTGTAAAAAAAGTCACG
TTTTCGGTTTTTGCCTGGACTGGTATTACGTTCGTCGGTGATTCTGTAAAAAAAGTCACG
TTTTCAGTTTTTGCCTGGACTGGTATTACGTTCGTCGGTGATTCTGTAAAAAAAGTCACG
TTTTCGGTTTTTGCCTGGACTGGTATTACGTTCGTCGGTGATTCTGTAAAAAAAGTCACC

GATCCTGAAACTAATGAGACCACTTTAATGGAGATTCCTCGATTGATGCTTCGTTCTTGG
GATCCTGAAACTAATGAGACCACTTTAATGGAGATTCCTCGATTGATGCTTCGTTCTTGG
GATCCTGAAACTAATGAGACCACTTTAATGGAGATTCCTCGATTGATGCTTCGTTCTTGG
GATCCTGAAACTAATGAGACCACTTTAATGGAGATTCCTCGATTGATGCTTCGTTCTTGG
GATCCTGAAACTAACGAGACCACTTTAATGGAGATTCCTCGATTGATGCTTCGTTCTTGG

TATCCTTACGATCCGAGCCATGGCATGTCACACGTCATGACCCTGGTCTATCAATTCTAC
TATCCTTACGATCCGAGCCATGGCATGTCACACGTCATGACCCTGGTCTATCAATTCTAC
TATCCTTACGATCCGAGCCATGGCATGTCACACGTCATGACCCTGGTCTATCAATTCTAC
TATCCTTACGATCCGAGCCATGGCATGTCACACGTCATGACCCTGGTCTATCAATTCTAC
TATCCTTACGATCCGAGTCATGGCATGTCACACGTTATGACCCTGGTATATCAATTCTAT

TGGTTATTCTTCACCATGATGAACTCGAATTCTCTGGACGTTCTTTTTTGTTCGTGGCTC
TGGTTATTCTTCACCATGATGAACTCGAATTCTCTGGACGTTCTTTTTTGTTCGTGGCTC
TGGTTATTCTTCACCATGATGAACTCGAATTCTCTGGACGTACTTTTTTGTTCGTGGCTC
TGGTTATTCTTTACCATGATGAACTCGAATTCTCTCGACGTTCTTTTTTGTTCGTGGCTC
TGGTTATTCTTCACCATGATGAACTCTAATTCTCTCGACGTTCTTTTTTGTTCGTGGCTC

CTGTTCGCCTGCGAACAATTACAACATCTCAAGCAAATTATGAAACCTCTGATGGAATTA
CTGTTCGCCTGCGAACAATTACAACATCTCAAGCAAATTATGAAACCTCTGATGGAATTA
CTGTTCGCCTGCGAACAATTACAACATCTCAAGCAAATTATGAAACCTCTGATGGAATTA
CTGTTTGCCTGCGAACAATTACAACATCTCAAGCAAATTATGAAACCTCTGATGGAATTA
CTTTTTGCCTGCGAACAATTACAACATCTCAAGCAAATAATGAAACCCCTGATGGAACTA

AGCGCGACTCTCGACACGGTTGTACCAAACAGTAGCGAATTGTTCAAGGCTGGAAGTGCC
AGCGCGACTCTCGACACGGTTGTACCAAACAGTAGCGAATTGTTCAAGGCTGGAAGTGCC
AGCGCAACTCTCGACACGGTTGTACCAAACAGTAGCGAATTGTTCAAGGCTGGAAGTGCC
AGCGCAACTCTCGACACGGTTGTACCAAACAGTAGCGAATTGTTCAAGGCTGGAAGTGCC
AGCGCAACTCTTGACACGGTTGTACCAAACAGTAGCGAATTGTTCAAGGCTGGAAGTGCC

GAGCATCTGAGAGATACGCAAGGTACTCAACCACCCCCGCAACCTCCGCCAGGCGGTGAA
GAGCATCTGAGAGATACGCAAGGTACTCAACCACCCCCGCAACCTCCGCCAGGCGGTGAA
GAGCATCTGAGAGATACGCAAGGTACTCAACCACCCCCGCAACCTCCGCCAGGCGGTGAA
GAGCATCTGAGAGATACGCAAGGTACTCAACCGCCCCCGCAACCTCCGCCAGGCGGTGAA
GAGCATCTGAGAGATACGCAAGGTACTCAACCACCCCCGCAACCTCCGCCAGGCGGTGAA

AGTATGCTGGATCTTGACCTCCGTGGTATATACAGCAATCGACAAGACTTTACGGCGACC
AGTATGCTGGATCTTGACCTCCGTGGTATATACAGCAATCGACAAGACTTTACGGCGACC
AGTATGCTGGATCTTGACCTCCGTGGTATATACAGCAATCGACAAGACTTTACGGCGACC
AGTATGCTGGATCTTGACCTCCGTGGTATATACAGCAATCGACAAGACTTTACGGCGACC
AGTATGCTGGATCTTGACCTCCGTGGTATATACAGCAATCGACAAGACTTTACGGCGACC

TTTCGACCAACGGCAGGAATGACGTTCAATGGTGGCGTAGGACCGAATGGATTGACCAAG
TTTCGACCAACGGCAGGAATGACGTTCAATGGTGGCGTAGGACCGAATGGATTGACCAAG
TTCCGACCAACGGCAGGAATGACGTTCAATGGTGGCGTAGGACCGAATGGATTGACCAAG
TTCCGACCAACGGCAGGAATGACGTTCAATGGTGGCGTAGGACCGAATGGATTGACCAAG
TTCCGACCAACGGCAGGAATGACATTCAATGGTGGTGTAGGACCGAATGGATTGACCAAG

AAACAAGAAATGCTCGTTAGAAGTGCTATCAAGTATTGGGTGGAAAGGCACAAACACGTC
AAACAAGAAATGCTCGTTAGAAGTGCTATCAAGTATTGGGTGGAAAGGCACAAACACGTC
AAACAAGAAATGCTCGTTAGAAGTGCTATCAAGTATTGGGTGGAAAGGCACAAACACGTC
AAACAAGAAATGCTCGTTAGAAGTGCTATCAAGTATTGGGTGGAAAGGCACAAACACGTC
AAACAAGAAATGCTCGTTAGAAGTGCTATCAAGTATTGGGTGGAAAGGCACAAACACGTC

GTTAGATTGGTTACTGCGATCGGAGATGCCTACGGTATAGCTTTACTACTTCACATGTTA
GTTAGATTGGTTACTGCGATCGGAGATGCCTACGGTATAGCTTTACTACTTCACATGTTA
GTTAGATTGGTTACTGCGATCGGAGATGCCTACGGTATAGCTTTACTACTTCACATGTTA
GTTAGATTGGTTACCGCGATCGGAGATGCTTACGGTATAGCTTTACTACTTCACATGTTA
GTTAGATTGGTTACTGCGATCGGAGATGCTTATGGTATAGCTCTATTACTTCACATGTTG

ACAACGACCATCACGTTGACGCTTCTCGCGTATCAAGCTACCAAGGTAAACGCCGTTGAC
ACAACGACCATCACGTTGACGCTTCTCGCGTATCAAGCTACCAAGGTAAACGCCGTTGAC
ACAACGACCATCACGTTGACGCTTCTCGCGTATCAAGCTACCAAGGTAAACGCCGTTGAC
ACAACGACCATCACGTTGACGCTTCTCGCATATCAAGCTACCAAGGTAAACGCCGTTGAC
ACAACTACCATCACGTTGACGCTTCTCGCATATCAAGCTACCAAGGTAAACGCCGTTGAC

GTCTATTCAGCCACGGTAATCGGTTATCTCTTATATACTCTCGGCCAAGTCTTTTTATTC
GTCTATTCAGCCACGGTAATCGGTTATCTCTTATATACTCTCGGCCAAGTCTTTTTATTC
GTCTATTCAGCCACGGTAATCGGTTATCTCTTATATACTCTCGGCCAAGTCTTTTTATTC
GTCTATTCAGCCACGGTAATCGGTTATCTCTTATACACTCTCGGCCAAGTCTTTTTATTC
GTCTATTCAGCCACGGTAATAGGTTATCTCTTGTATACTCTCGGCCAAGTCTTTTTATTC

TGCATATTCGGTAATCGTTTGATAGAAGAGAGTTCGTCCGTTATGGAAGCTGCTTATTCG
TGCATATTCGGTAATCGTTTGATAGAAGAGAGTTCGTCCGTTATGGAAGCTGCTTATTCG
TGCATATTCGGTAATCGTTTGATAGAAGAGAGTTCGTCAGTTATGGAAGCTGCTTATTCG
TGCATATTCGGTAATCGTTTGATAGAAGAGAGTTCATCCGTTATGGAAGCTGCTTATTCC
TGCATATTCGGTAATCGTTTGATAGAAGAGAGTTCATCCGTTATGGAAGCTGCTTATTCG

TGTCACTGGTACGATGGCTCCGAAGAGGCCAAAACTTTCGTCCAAATCGTTTGTCAACAA
TGTCACTGGTACGATGGCTCCGAAGAGGCCAAAACTTTCGTCCAAATCGTTTGTCAACAA
TGTCACTGGTACGATGGCTCCGAAGAGGCCAAAACTTTCGTCCAAATCGTTTGTCAACAA
TGTCACTGGTACGATGGCTCCGAAGAGGCCAAAACTTTCGTCCAAATCGTTTGTCAACAA
TGTCACTGGTACGATGGCTCCGAGGAGGCCAAAACTTTCGTCCAAATTGTGTGTCAACAA

TGTCAAAAAGCAATGTCCATCTCCGGAGCTAAATTTTTCACCGTCTCTCTGGATCTTTTC
TGTCAAAAAGCAATGTCCATCTCCGGAGCTAAATTTTTCACCGTCTCTCTGGATCTTTTC
TGTCAAAAAGCAATGTCCATCTCCGGAGCTAAATTTTTCACCGTCTCTCTGGATCTTTTC
TGTCAAAAAGCAATGTCCATCTCCGGAGCTAAATTTTTCACCGTCTCTCTGGATCTTTTC
TGTCAAAAAGCAATGTCCATCTCCGGAGCTAAATTTTTCACAGTTTCTTTGGATCTTTTT

GCTTCCGTATTGGGAGCTGTCGTGACTTACTTCATGGTGTTGGTACAGCTCAAT
GCTTCCGTATTGGGAGCTGTCGTGACTTACTTCATGGTGTTGGTACAGCTCAAT
GCTTCCGTATTGGGAGCTGTCGTGACTTACTTCATGGTGTTGGTACAGCTCAAT
GCTTCCGTATTGGGAGCTGTCGTGACTTACTTCATGGTGTTGGTACAGCTCAAT
GCTTCCGTATTGGGAGCTGTCGTGACTTACTTTATGGTGTTGGTACAGCTCAAT
```
