## Supplementary material for "Expansion and accelerated evolution of 9-exon odorant receptors in *Polistes* paper wasps": Polistes ORs fasta, gff, and subfamily CDS alignment: Polistes_P_350_CDS.fa.aln.phylip.txt

```
 5 1191
PfusOR10     atgggaaaaaaacCGTGGAACGATGAGGTTGCATATGCTATGACCTTTTACAAATTCTTA
PmetOR116    ATGGGAAAAAAACCGTGGAACGATGAGGTTGCATATGCTATGACCTTTTACAAATTCTTA
PdorOR54     ATGGGAAAAAAACCGTGGAACGATGAGGTTGCATATGCTATGACCTTTTACAAATTCTTA
PcanOR82     atgggaaaaaaaccGTGGAACGATGAGGTTGCATACGCTATGAACTTTTACAAATTCTTA
PdomOR61     atgggaaaaaaaacGTGGAACGATGATGTTGCGTACGCAATGACCTTTTACAAATTCTTA

ACGTTACCCACAGGTGTTTGGCCACTTcagaattacaattttttctccATAGTCCGTTCC
ACGTTACCCACAGGTGTTTGGCCACTTCAGAATTACAATTTTTTCTCCACAATCCGTTCC
ACGTTACCCACAGGTGTTTGGCCACTTCAGAATTACAATTTTTTCTCCATAGTCCGTTCC
ACGTTACCGACAGGTGTTTGGCCACTTCAggattacaattttttctccAAAGTCCGTTCC
ACGTTACCCACAGGTGTTTGGCCACTTcagaattacaattttttctccATAGTACGTTCA

GTTGTAACAGTCGGTTGTCagatattcatgttaatatttcaatttaaagaaCTTCTCGAT
GTTGTAACAGTCGGTTGTCAGATATTCATGTTAGTATTTCAATTTAAAGAACTTCTCGAT
GTTGTAACAATCAGTTGTCAGGTATTCATGTTAGTATTTCAATTTAAAGAACTTCTCGAT
GTTGTAGCAATCGGTTGTCAgatattcatgttaatatttcaatgtaaaGAACTTCTCGAT
GTCGTAACAATCAGTTGTcagGTATTCATGTTAGTATTTCAATGTAAAGAACTTTTAGAT

GGGTGCAACGACGGCCATGCCAATTTGGACAGTCTTACAATAATCGCGTGCAACATAATG
GGGTGCAACGGCGGCCATGCCAATTTGGACAGTCTTACAATAATCGCGTGCAACATAATG
GGGTGCAACGACGGTCATGCCAATTTGGACAGTCTTACAATAATCGCGTGCAACATAATG
GGGTGCAACTACAGCCATGTCAATTTGGACAGTCTTACAATAATCGCGTGCAACATAATG
GGGTGCAACGACAGTCATGCCAATTTGGATAGTCTTACAATAATCGCGTGCAATATAATG

GCAATCATTAAAATTGCTTGTTATCGATATCATTCTCGACACTTAATCGATAATTACAAA
GCAATCATTAAAATTGCTTGTTATCGATATCATTCTCGACACTTAATCGATAATTACAAA
GCAATCATTAAAATTGCTTGTTATCGATATCATTCTCGACATTTAATCGATAATTACAAA
GCAATCATTAAAATCGCTTGTTATCGATATTATTCTCAACACTTAATCGATAATTACAAA
GCAATCATTAAAATTGCTTGTTATCGATATTATTCTCGATACTTAATCGATAATTACAAA

AGTGCAATAAAGGATTACTCGGAAAGTAAATCCTTGGAAGATCTTGCGATTATGAAAAGG
AGTGCAATAAAGGATTACTCGGAAAGTAAATCCTTGGAAGATCTTGCGATTATGAAAAGG
AGTGCAATAAAGGATTACTCGGAAAGTAAATCCTTGGAAGATCTTGGGATTATGAAAAGG
AGTGCAATAAAGGATTACTCGGAAAGTAAATCCTTGAAAGATTTTGGGATTATGAAAAGG
AGTGCGATAAAGGATTATTCGGAAAATAAATCCTTGGAAGATCTTTGTATCATGAAAAAG

CACGCATTCATTGGCAGAAGTTTGTGTTCcattttaatatgtttctCATACTTAGCAACA
CACGCATTCATTGGCAGAAGTTTGTGTTCCATTTTAATATGTTTCTCATACTTAGCAACA
CACGCATTCATTGGCAGAAGTTTGTGTTCCATTTTAATATGTTTCTCATACTTATCAACA
CACGCATTCATTGGGAGAAGTTTGTGTTCCAGTTTAATATGTTTCTCATACTTTTCAACG
CACGCGTTTATTGGCAAAAGTTTGTGTTCCAGTTTAATATGTTTCTCATACTTTTCAACC

TCAATCTTCATGGTCGCACCTTTCTTCATGAGTATCGAAGATACGACCATAAACGGCACG
TCGATCTTCATGGTCGCACCTTTCTTCATGGGTATCGAAGGTACGACCATAAACGGCACG
TCGATCTTCATGGTCGCACCTTTCTTCATGGGTATCGAAGGTACGACCATAAACGGCACG
TCGATCTTCATGATCGCACCTTTCTTCATGGGTGTCGAAGGTACGACCATAAACGGCACG
TCGATCTTCATGATCGCACCTTTCTTCATGGGTATAGAAGGTACGACCATAAACGGTACC

AAGACGAGTCTTCCTAAAACGTTGAGTTATCCGATGCCTTCCGATTGTACTTTGGGAAGT
AGGACGAGTCTTCCTAAAACGTTGAGTTATCCGATGCCTTCCGATTGCACTTTGGGAAGT
AGGACGAGTCTTCCTAAAACGTTGAGTTATCCGATGCCTTCCGATTGCACTTTGGGAAGT
AGGACGAGTCTTCCTAAAACGTTGAGTTATCCGATGCCTTCCGATTGCACTTTGGGAAGT
AAGACGAGTCTTCCTAAAACGTTGAGTTATCCGATGCCTTCCGATTGTACTTTGGGAAGT

TTCAATGTTTCTATTggattatattgttttatttctgcGTTGGATATCGTATTGTTGATT
TTCAATGTTTCTATTGGATTATATTGTTTCATTTCTGCGTTGGATATCGTATTGTTGATT
TTCAATGTTTCTATTGGATTATATTGTTTCATTTCTGCGTTGGATATCGTATTGTTGATT
TTCAATGTTTCTATTggattatattgttttatttctgcGTTGGATATCGTATTGCTGATT
TTCAATGTTTCTATTGGattatattgtttcatttctgCGTTGGATATTGTATTGTTGATT

AGTACGTGCAATGGCAATCTTGGTAACGATTGTCTTTTCTTCGGTATTACCCTGCATGTT
AGTACGTGCAATGGCAATCTTGGTAACGATTGTCTTTTCTTCGGTATTACCCTGCATGTT
AGTACGTGCAATGGCAATCTTGGTAACGATTGTCTTTTCTTTGGTATTACCCTGCATGTT
AGTACGTGCAATGGCAATCTTGGTAACGATTGCCTTTTTTTCGGTATTACCTTGCATGTT
AGTACGTGCAATGGCAATCTTGGTAATGATTGTCTTTTCTTCGGTATTACACTGCATGTT

TGCGGACAAGTGGAAATATTGAAGACTCAGTTTACACGGTTCAAATTTCAAAAAGggatg
TGCGGACAAGTGGAAATATTGAAGATTCAGTTTACACGATTCAAATTTCAAAAAGGGATG
TGCGGACAAGTGGAAATATTGAAGACTCAGTTTACACGATTCAAATTTCAAAAAGGGATG
TGCGGACAAGTGGAAATATTGAAGACACAGTTTACacgatttaaatttcaaaaagggatg
TGCGGACAAGTGGAAATATTGAAGACTCAGTTTACACGATTTACATTTGAAGAAgggatg

aaacaaaaattcagtCATTTGTTGTCAAGATACAGCGAATTGTTAACTTTGGCCGAATAT
AAACAAAAATTCAGTCATTTGTTGTCAAGATACAGCGAATTGTTAACTTTGGCCGAATAT
AAACAAAAATTCACTCATTTGTTGTCAAGATACAGCGAATTGTTAACTTTGGCCGAATAT
aaacaaaaattcagtCATTTGTTGTCGAGATATAGCGAATTGTTAACTTTGGCCGAATAT
aaacaaaaattcagtTATTTGTTGTCAAGATACAGCGAATTGTTAATTTTGGCCGAATAT

CTCGTCAATACTATCAGCATTGTTTTGGTAGCACAATTACTCGTCAGTTGTATACTCATC
CTCGTCAATACTATCAGCATTGTTTTGGTAGCACAATTACTCGTCAGTTGTATACTCATC
CTCGTCAATACTATTAGCATTGTTTTGGTAGCACAATTACTCGTCAGTTGTATACTCATC
CTCGTCAATACTATCAGCATCGTTTTGGTAGCACAATTACTCGTCAGTTGTATACTCATC
CTCGTCAATACTATCAGCATCGTTTTGGTAGCACAATTACTCGTCAGTTGTATACTCATC

TGTATCATAGgtTTCCAATGCATATTGGCTCTGCATTATTCTGATATCTTCATGTTCGCC
TGTATCATAGGTTTCCAATGCATATTGGCTCTGCATTATTCTGATATCTTCATGTTCGCC
TGTATCATAGGTTTCCAATGCATATTGGCTCTGCATTATTCTGATATCTTCATGTTCGCC
TGTATCATAGgTTTCCAATGTATTTTGGCTCTGCATTATTCTGATATCTTCATGTTCACC
TGTATCATAGGTTTCCAATGTATTTTGGCTCTGCATTATTCTGATATCTTCATGTTCGCC

AAGTCGTTGACCGTGCTGAGTACTTTTCTGTTGCAATTACTCATCTACAGTTACGTTGGA
AAGTCGTTGACCGTGCTGAGTACTTTTCTGTTGCAATTACTCATCTACAGTTACGTTGGA
AAGTCGTTGACCGTGCTGAGTACATTTCTGTTGCAATTACTCATCTACAGTTACGTTGGA
AAGTCGTTGACCGTGCTGAGTACTTTTCTGTTGCAACTACTCATCTACAGTTACGTTGGA
AAATCGTTGACCGTGTTGAGCACTTTTCTACTACAACTACTCATCTACAGTTACGTTGGA

GAATACTTGAGAAATCAAATGGAACAAGTTGGTTATGCCGCTTACGGGAGTGCATGGTAT
GAATACTTGAGAAATCAAATGGAACAAGTTGGTTATGCCGCTTACGGGAGTGCATGGTAT
GAATACTTGAGAAATCAAATGGAACAAGTTGGTTATGCCGCTTACGGGAGTGCATGGTAT
GAATACTTAAGAAATCAAATGGAACAAGTTGGTTATGCCGCTTATGGGAGTGCATGGTAT
GAATACTTGAGAAATCAAATGGAACAAGTTGGTTATGCCGCTTATGGTAGTGCATGGTAC

GATTTTCCGATATCTTGGAGGAAggatttgatttttctattaatgaGATCACAACAACTT
GATTTTCCGATATCTTGGAGGAAGGATTTGATTTTTCTATTAATGAGATCACAACAACTT
GATTTTCCGATATCTTGGAGGAAGGATTTGATTTTTCTATTAATGAGATCACAACAACTT
GATTTTCCGATATCTTGGAGGAAGGATTTGATCTTTCTAATAATGAGATCGCAACAACTT
GATTTTCCAATATCTTGGAGAAAGGATTTGATCTTTCTATTAATGAGATCACAACAACTT

GTTGAAATAGCAGCAGGTTATTTTTTTCCGGTAAACATGCGAACTTTCATGAGTATCGTC
GTTGAAATAGCAGCAGGTTATTTTTTTCCGGTAAACATGCGAACTTTCATGAGTATCGTC
GTTGAAATAGCAGCAGGTTATTTTTTCCCGGTAAACATGCGAACTTTCATGAGTATCGTC
GTTGAAATAGCAGCTGCTTATTTTTTCCCGGTAAACATGCGAACTTTCATGAGTATCGTT
GTTGAAATTGCAGCAGCTTATTTTTTCCCGGTAAACATGCGAACTTTCATGAGTATCGTC

AAAACCTCTCTCTCGTATTTGTCAGTATTACGCGTAATGTTATTACAAACG
AAAACCTCTCTCTCGTATCTGTCAGTATTACGCGTAATGTTATTACAAACG
AAAACCTCTCTCTCGTATCTGTCAGTATTACGCGTAATGTTATTACAAACG
AAAACCTCTCTCTCGTATCTGTCAGTACTACGCGTAATGTTATTACAAACG
AAAACATCTCTCTCGTATTTGTCAGTACTTCGCGTAATGTTATTACAAACG
```
