## Supplementary material for "Expansion and accelerated evolution of 9-exon odorant receptors in *Polistes* paper wasps": Polistes ORs fasta, gff, and subfamily CDS alignment: Polistes_Q_350_CDS.fa.aln.phylip.txt

```
 31 1149
PfusOR69       gAAATCGATTTTAGCTGTACCTCAAAAGCATTGGAATTAACTGAACGTGCAATGAAACTT
PfusOR98       GATCTTGACTTCAGTGAAACTGTGAAAGTGATAGATTTGACGAAACGTACAATGAGATGT
PfusOR205      AGTGTTGAATCCTCATATGCCATCAAAGTGTTAACATGGAACGAACGATTGCTTCGTATT
PfusOR206      ACAGCGCAGCTTTCCGATACTGTAAAAGTCTTAACATGGAACAGGAGATGCCTTAGTGTC
PfusOR220      CGATACGGTATATTTTACGACGAAAAAGTATTGACCTGGAGTAAACGGATTTTAACGTTG
PmetOR53       ACAGCGCAGCTTTCCGATACTGTAAAAGTCTTAACATGGAACAGGAGATGCCTTAGTGTC
PmetOR54       AGTGTTGAATCCTCATATGCCATCAAAGTGTTAACATGGAACGAACGATTGCTTCGTATT
PmetOR95       GATCTTGACTTCAGTGAAACTGTGAAAGTGATAGATTTGACGAAACGTACAATGAGATGT
PmetOR96       CGATACGGTATATTTTACGACGAAAAAGTATTGACCTGGAGTAAACGGATTTTAACGTTG
PmetOR212NTE   AAAATCGACGTCACTGAAGCAATGAAATCGTTATTATGGAACAAACAATTACTAAAATAC
PdorOR78       GATCTTGACTTCAGTGAAACTGTGAAAGTGATAGATTTGACGAAACGTACAATGAGATGT
PdorOR122      AGTGTTGAATCCTCATATGCCATCAAAGTGTTAACATGGAACGAACGATTGCTTCGTATT
PdorOR123      ---------CTTTCCGATACTGTAAAAGTCTTAACATGGAACAGGAGATGCCTTAGTGTC
PdorOR138      CGATACGGTATATTTTACGACGAAAAAGTATTGACCTGGAGTAAACGGATTTTAACGTTG
PdorOR169      CAAGAAGAACTTGATCGGGCAGCAATGATATTATCTTGGAACAAGAAATTAATGTCTACT
PdorOR170      AAAATCGACGTCACTGAAGCAATGAAATCGTTATTATGGAACAAACAATTACTAAAATAC
PdorOR172      GAAATAGGCATTAACAATGTCTTGCAAGCATTCAAGTGGAACACGTTACTTTTAAAATGT
PdorOR177NTE   GAAATCGATTTTAGCTGTACCTCAAAAGCATTGGAATTAACTGAACGTGCAATGAAACTT
PcanOR96       GATCTTGACTTCAGTGAAACTGTGAGAGTGATAGATTTGACGAGACGTACAATGAGATGT
PcanOR124      ATAGCGGAGCTTTCCGATACTGTAAAAGTCTTAACATGGAACAGGAGATGCCTTAGTGTC
PcanOR125      GGTGTTGAATCCTCATATGCCATTAAAGTGTTAACATGGAACGAACGATTGCTTCGTATT
PcanOR135NTE   GTTACCGGTTTCTCGGATACTATGAAAGCCATAACGTGGAGTAGACGATTGCTTTGCTTC
PcanOR137NTE   agAATCGATGTCCCAGAAGCAATGAAATCGTTATTATGGAACAAACAATTACTAAAATAC
PcanOR208      GGATACGGTATATTTTAcgatgaaaaagtattgaccTGGAGTAAACGGCTTTTAACGTTG
PcanOR220      GCATTAATTTTAACTGATGTAATGAGGTCGTTGCGATGGAATAGGCAATTACTGAAATAC
PdomOR92NTE    aaaATCGACGTCACTGAGGCAATGAAATCGTTATTATGGAACAAACAATTGCTGAAATAC
PdomOR116      ATAGCGCAGCTTTCCGATACTGTAAAAGTGTTAACATGGAATAGAAAATGCCTTGATGTC
PdomOR117      GTTATTGAATCTTCATATGCCATCAAGGTGTTAACATGGAACGAACGATTGCTTCGTATC
PdomOR179NTE   gtTATAGATTTCTCGAATACTGTGAAAGCAATTACGTGGAGTAGACGATTGCTCTACTTT
PdomOR181      AAATACGGTATATTTTACGATGACAAAGTATTGACATGGAGTAAACGACTTTTAACATTG
PdomOR182      gaTCTTGACTTCAGTGAAACTGTGAGAGTGATAGATTTGACGAAACGTGCAATGAGATGT

ATAGGAACATGGCCACTTAACAGTTTTGaaccaatttttattttttttgtttgctattta
GCTGGAATTTGGCCAGAGGAAGTTCAGGAATCAAAGTTCATATTCTTCACAACGTATCTG
TCGGGTATTTGGCCCTTGCAAGTACGCGactcgatatttttaatatattttatctacgGA
GTGGGAATATGGCCTTTGAACGTTCACGATCCgatattccttttttcctttgtgTATTTG
CCAGGACTTTGGCCAGAAAATCGCAACGattatagatttttcttttacgttctTTACGTT
GTGGGAATATGGCCTTTGAACGTTCACGATCCGATATTCCTTTTTTCCTTTGTGTATTTG
TCGGGTATTTGGCCCTTGCAAGTACGCGACTCGATATTTTTAATATATTTTATCTACGGA
GCTGGAATTTGGCCAGAGGAAGTTCAGGAATCAAAATTCATATTCTTCACAACGTATCTG
CCAGGACTTTGGCCAGAAAATCGCAACGATTATAGATTTTTCTTTTACGTTCTTTACGTT
CTTGGAGTCTGGCCACTTGAGATTTCCAATTCTCTCTTTTTCTTTTTTTTTATATATCTT
GCTGGAATTTGGCCAGAGGAAGTTCAGGAATCAAAGTTCATATTCTTCACAACGTATCTG
TCGGGTATTTGGCCCTTGCAAGTACGCGACTCGATATTTTTAATATATTTCATCTACGGA
GTGGGAATATGGCCTTTGAACGTTCACGATCCGATATTCCTTTTTTCCTTTGTGTATTTG
CCAGGACTTTGGCCAGAAAATCGCAACGATTATAGATTTTTCTTTTACGTTCTCTACGTT
ATAGGACTTTGGCCACATTCGCGAAATAATCTTCAATTTTCTCTTAATTTTGGATACTTC
CTTGGAATCTGGCCACTTGAGATTTCCAATTCTCTCTTTTTCTTTTTTTTTATATATCTT
ATAGGAATATGGCCATTAAAAGTCTGTGACCCGATCTTCTATTTCTTCTTTATGTATCTC
ATAGGAACATGGCCACTTAATAGTTTTGAACCAATTTTTATTTTTTTTTGTTGCTATATA
GCTGGAATTTGGCCAGAGGAAGTTCAGgaatcaaaatttatattcttcacAACGTATCTG
GTGGGAATATGGCCTTTGAACGTTCACGATCCGATATTCCTTGGTTCCTTTGTGTATTTG
TCGGGTATTTGGCCCTTGCAAGTACGCGactcgatatttttaatatattttatctacggA
TCTGGAATTTGGCCACTGGAAATTCGAGACTCAATATTCCTACCCTTTTTCTTATATGGA
CTTGGAATCTGGCCACTTGAGATTTcaaattctctctttttcttcttttttatatatctt
CCAGGACTTTGGCCAGAAAATCATAACgattatagatttttcttttacgttttttaCGTC
GTTGGAATCTGGCCACTAGAGATATCTGATccacattttctctttttttttgtttacctt
GTTGGAGTCTGGCCACTTGAGATTTctaattctctctttttctttttttttatatatctt
GTGGGAATATGGCCTTTGAACGTTCGCGATCCgatattccttttttcatttgtatactTG
TCGGGTATTTGGCCCTTGCAAGTACGCgattcgatatttttaatatatctcatcTACGGA
TCTGGAATTTGGCCATTGGAAATTCGTGACTCATTATTcctactctttttcttatatgga
CCAGGACTATGGCCAGAAGATCGTAACgattttcgatttttcttttacgttatTTACGTA
GCTGGAATTTGGCCGGAGGAAGTTCACGAATCAAAGTTTATATTCTTCACAGCTTATCTG

atatttcactgTATTTTAGCTTTTATCGACAttgcatttaatttatctGATATGAAATAT
ACTATTCATTGTTCATTAGCGATCATTGATATTGCGatgaatatatcaaatttaacatAT
TGTCTCATCGCGTCTGCGAGTTTTCTCAATCTCTTCGATCATTTGTTGGATTTCGATTAT
CTAATTCATTGTACTTTAGGAGTCATGGATTTAACTAATTACTCGAAGAACTTTGATCTT
GTATTATTCACCTGTTTAGAACTTGTCGGACTTTTTCAAAGTTTGAACGACCTCGACAAA
CTAATTCATTGTACTTTAGGAGTCATGGATTTAACTAATTACTCGAAGAACTTTGATCTT
TGTCTCATCGCGTCTGCGAGTTTTCTCAATCTCTTCGATCATTTGTTGGATTTCGATTAT
ACTATTCATTGTTCATTAGCGATCATTGATATTGCGATGAATATATCAAATTTAACATAT
GTATTATTCACCTGTTTAGAACTTGTCGGACTTTTTCAAAGTTTGAACGACCTCGACAAA
TTCATTCATTGTTCGTTAACATTTGCTGATTTGACTTACCGACAAAATAATCTTGATGAT
GCTATTCATTGTTTATTAGCGATCATTGATATTGCAATGAATATATCAAATTTAACATAT
TGTCTCATCGCGTCTGCGAGTTTTCTCAATCTCTTCGATCATTTGTTGGATTTCGATTAT
CTAATTCATTGTACTTTAGGAGTCATGGATTTAACTAATTACTCGAAGAACTTTGATCTT
GTATTATTCACCTGTTTAGAACTTGTCGGACTTTTTCAAAGTTTCAACGACCTCGACAAA
AGTTTTCTCATGATCTTGGAGTACCTAGATCTTTTTATATTTATTAATGATCTGGAACAC
TTTATTCATTGTTCGTTAACATTTGCTGATTTGACTTACCGACAAAATAATCTTGATGAT
CTTATTCATTTTTCATTAACAGTTGCAAATCTTATTTATGCTCCAAAAACTGTTGATAAC
ATAATTCACTGTATTTTATCTTTTATCGAACTTGCATTTAATTTATCTGATATGAAATAT
GCTATTCATTGTTCATTAGCGATCATTGATATTGCGatgaatatatcaaatttaacaTAT
TTAATTCATTGTATTTTAGGAGTCATGGATTTAACTAATTACTCGAAGAACTTTGATCTT
TGTCTCATCACGTCTGCGAGTTTTCTCAATCTCTTCGATCATTTGTTGgatttcgattat
TGTCTTTACAGTTTCTTAGGACTTCTGgatttaatcgattatattacGGATTTTCGTTAT
tttacgcATTGTTCGATGACATTTGCTGATTTGACTTACCGACAAAATAATCTGGATGAT
ATATTATTCACCTTTTTAGAACTAGTTGGATTATTTCAAAGTATCGACGATCTCGAGAAA
CTTATCCACTGTTCTTTAACATTTGCTGATTTGActaatcataaaaatgatcttGATGAA
tttactcATTGTTCGTTGACATTTGCTGATTTGACATACCGACAAAATAATCTTGATGAT
TTTATTCATTGTACCCTAGGAGTCATGGATTTAACTAATTACTCGAAGAACTTTGATCTT
TGTCTCATCGTGTCTACGAGTTTTCTCGATCTGTTCGATCATTTGTTGGATTTCGATTAC
TGTCTTTACAGTTTCTTAGGACTTCTGGatttaatcgattatattacCAATTTTCGTTAT
ATATTATTCACCAGTTTAGAACTCGTTggattatttcaaagtataaaTGATCTTGACAAA
ACTATTCATTGTTTATTAGCGATCATTGATATTGCGATGAATATATCAAATCTAACATAT

GTTGTTTCTTGCTTAATGGAAAATGTCTTTAATATTGTAACTGTTCTAAAAATGAGCACT
GTCGTTGTGTGTTTATTGGAAAATGTATTCAACCTGATGGCTCTTTTGAAGATATGCATT
GTTATAGTGAACcttgttgaaaatatattaatgtctACTACTCTTATGAAGATGATCACT
GTCGTTGCAAACATTACGGAAAACTTGGTTATGCTAAATACTCTCATCAAAATCACTATC
ACTCTTCGAAACGTGACCCTTTCTTTGCCAACTATATTGATCATATTAAAAGCATTAATG
GTCGTTGCAAACATTACGGAAAACTTGGTTATGCTAAATACTCTCATCAAAATCACTATC
GTTATAGTGAACCTTGTTGAAAATATATTAATGTCTACTACTCTTATGAAGATGATCACT
GTCGTTGTGTGTTTATTGGAAAATGTATTCAACCTGATGGCTCTTTTGAAGATATGCATT
ACTCTTCGAAACGTGACCCTTTCTTTGCCAACTATATTGATCGTATTAAAAGCATTAATG
ATTATTGGAAATTTCACCGAAAATATTTTACTTCTAATGACATTAACAAAAATAACGATT
GTCGTTGTGTGTTTATTGGAAAATGTATTCAACCTGATGGCTCTTTTGAAGATATGCATT
GTTATAGTGAACCTTGTAGAAAATATATTAATGTCTACTACTCTTATGAAGATGATCACT
GTCGTTGCAAACATTACGGAAAACTTGGTTATGCTAAATACTCTCATCAAAATCACTATC
ACTCTTCGAAACGTGACCCTTTCTTTGCCAACTATATTGATCGTATTAAAAGCATTGATG
GTTATTATGAATTTAACGGAGAATATGGCATTCTCCCAGATATTTGTTAGAATGAGCATG
ATTATTGGAAATTTCACCGAAAATATTTTACTTCTAATGACACTAACAAAAATAACGATT
GTCGTATCAAACATATCAGAAAATATTGTTCTTACAATGACGCTGATAAAAATTACGATA
GTTGTTTCTTGCTTAATGGAAAATGTCTTTTTTATTGTAACTGTTCTAAAAATGAGCACT
ATCGTTGCGTGTTTATTGGAAAATGTATTCAACCTGATGGCTCTTTTGAAGATATGCATT
ATTGTTGCAAACATTACGGAAAACTTGGTTATGCTAAATACTCTCATCAAAATCACTATC
attatcattaaccttgtagaaaatatattaatgtctACTACTCTTATGAAGATGATCACT
GTGCTTACAAATATTATGGAGAATATGCTAATGTTAATGACGCTAGCAAAACTTGGAATG
ATTATTGGAAATTTTaccgaaaatattttacttttaatgacactaacaaaaataacaact
ACTCTTCGAAACGTTACACTTTCTTTACCAACTATATTGATcgtattaaaaacattaatg
ATCGTCGGCAATTTCAccgaaaatgttttatttcttatgaCACTTACAAAAATAACTGTA
ATTATCGGAAATTTCAccgaaaatattttacttttaatgacACTAACAAAAATTACGATT
GTCGTTGCAAACGTTACGGAAAACTTGGTTATGCTAAATACTCTCATCAAAATCACTATT
GTTATCAAGAACCTTgaagaaaatacattaatgTCAACTACTCTTATAAAGATGATCACT
GTGCTTACTAATATTATGGAGAATTTGCTAATGGTAATGACACTGACAAAACTTAGCATG
ACTCTTCGTAACGTAACCCTTTCATTACCAACTATATTGATCGTTTTAAAAGCATTGATG
ATCGTTGCGTGTTCATTGGAAAATGCATTCAACCTGATGGCTCTTTTGAAGATATGTATT

TGCAAGGTCAAGAGAAAAACTTTAACTAACTTTTTAGAAGAAATCAAGCCTGAtttcaac
TGTAGGATTAAGAGAAAATCattaacgaaacttttacaagACATCAGAACAGATTTCATC
TGCAGAATAAACAGCCGACCGATTGCTCGGTTCCTGAAAGAAATTCAACAAGATTTCTCC
TGCAGACTGCATAAAGATTCGTTGGCGCAGTTTTTGCTAAACATAAGAGATGATTTTAAA
TTTCGGTGGAAGATGCATCTCGTTTTGCCGATCTTGAAAATTGTTAGGAGAGACATATCC
TGCAGACTGCATAAAGATTCGTTGGCGCAGTTTTTGCTAAACATAAGAGATGATTTTAAA
TGCAGAATAAACAGCCGACCGATTGCTCGGTTCCTGAAAGAAATTCAACAAGATTTCTCC
TGTAGGATTAAGAGAAAATCATTAACGAAACTTTTACAAGACATCAGAACAGATTTCATC
TTTCGGTGGAAGATGCATCTCGTTTTGCCGATCTTGAAAATTGTTAGGAGAGACATATCC
TGCCGAATTAAAAGAATTGCATTAGGACGGCTGCTTGTAGAAATAAAATCTAATTTTATG
TGTAGAATTAAGAGAAAATCATTAACAAAACTTTTACAAGACATCAGAACAGATTTCATC
TGCAGAATAAACAGCCGACCGATTGCTCGGTTCCTGAAAGAAATTCAACAAGATTTCTCC
TGCAGACTGCATAAAGATTCGTTGGCGCAGTTTTTGCTAAACATAAGAGATGATTTTAAA
TTTCGGTGGAAGATGCATCTCGTTTTGCCGATATTGAAAATTGTTAGGAGAGACATATCC
TTATGGAAATACAACGATGAGATAGGTGACCTCATTGTTGAAGCATTTAAAGATTTCGTT
TGCCGAATTAAAAGAATTGCATTAGGACGGCTTCTTGTAGAAATAAAATCCAATTTTATG
GTTCGAATCCACAGAAAATCTTTTGCTAATTTAATGATGGAAATCAAGAAGAATTCATTG
TGCAAGATTAAGAGAAAAACTTTAACAAAGTTTTTAGAAGATATCAAGCCTGATTTTAAC
TGTAGGATTAAGAGAAAATCATTAACGAAACTTTTACAAGACATCAGAACAGATTTTatc
TGCAGACTGCATAAAGATTCGTTGGCGCAATTTTTGCTAAACATAAGAgatgattttaaa
TGCAGAATAAACAGCCGACCGATTGCTCGGTTCCTGAAAGAAATTCAACAAGATTTCTCC
TGTCGAATAAAGCGTCGGTCTCTGTCACGATTTTTGAAGGAGACACAAGCAGATTACAct
tGCAGAATTAAAAGAATTGCATTAGGACAGTTGcttgtagaaataaaatccaaTTTTGTC
TTTAGATGGAAGATGCATCTCGTTATACcgattttgaaaattgttaatagAGACATATCC
TGCAGGATAAATGGACGATCTATAAGACAACTTCTTATAGAAATTGAGAATAATTTTAGA
TGCAGaattaatagaatagaatTAGGACGGCTGCTTGTAGAAATACAATCCAATTTTGTC
TGCAGACTGCACAAAGATTCGTTGGCGCAGTTTTTGATAAACATAAgagatgattttaaa
TGCAGAATAAATAGCCGACCATTGGCTCGGTTTATGAAAGAAATTCAACAAGATTATTCC
TGTCGAATGAAGAGTCGATCTCTGTCACAATTTTTGAAGGAGACTGAAGCAGATTACATc
TTTCGTTGGAAGATGCATTTAGTTTTACCGATCTTGAAAATTGTTAGAAGAGACATATCA
TGTAGGATTAAGAGAAAATCATTAACGAAACTTTTACAAGACATCAGAACTGATTTCATC

gaaaataattataattctaatgaagaaaaagtagcctttattaattacaataaattcaGT
ATTGATAATTATAAGAGCAGAGACGAGCAAATggcttttttaaattacaacaaATTCAGT
TATGAAAATTATCGTAATACGGAGGAGAgatcgatattttatcattacaaCAAATTATCA
CTTGACAATTACAAGAATCGCAAAGAACTGTTGATATTCTTCGGATACAATagattatct
CAAGGATTATATCGAACGGATaacgaaagggaaaaaatagtCTGGTATAATGTGGCAGCA
CTTGACAATTACAAGAATCGCAAAGAACTGTTGATATTCTTCGGATACAATAGACTATCT
TATGAAAATTATCGTAATACGGAGGAGAGATCGATATTTTATCATTACAACAAATTATCA
ATTGATAATTATAAGAGCAGAGACGAACAAATGGCTTTTTTAAATTACAACAAATTCAGT
CAAGGATTATATCGAACGGATAACGAAAGGGAAAAAATAGTCTGGTATAATGTGGCAGCA
ATTGATAAATATAATACCTTGGAAATGAGATTTATTTTTCTAAAATATACAAAGCTGGCT
ATTGATAATTATAAGAGCAGAGACGAGCAAATGGCTTTTTTAAATTACAACAAATTCAGT
TATGAAAATTATCGTAATACGGAGGAGAGATCGATATTTTATCATTACCACAAATTATCA
CTTGACAGTTACAATAATCGCAAAGAACTGTTGATATTCTTCGGTTACAATAGACTATCT
CAAGGATTATATCGAACGGATAACGAAAGGGAAAAAATAGTCTGGTATAATGTGGCAGCA
AAAGAAAGATACAAATCAAAAGAGGAAAGGAAACTATTTATTTCGTATAACGAAAAATCT
ATTGATAAATATAATACCTTGGAAATGAGATTTATTTTTCTAAAATATACAAAGCTGGCT
TCTGCAAAACTTAAAAGTAGCCAAGAGAAAATGACCTTTGTGAAATATTCAAAAATACCT
GAAAATAATTATAATTCTAATGAAGAAAAATTAGCCTTTATTAATTACAATAAATTCAGT
attgataattataaaagcaGAGACGAACAAATggcttttttaaattacaacaaATTCAGT
attgaCAATTACAAGAATCGCAAAGAAATGTCGATATTCTTCAATTACAATagattatct
GATAAAAATTATCGTAATACGGAGGAgagatcgatattttattattacaataaattatcc
gttgaaaattataaaaatgaagaagagcGATCGATTTTTCtgaaatataacaaacatTCA
GTTGATAAATACAATACCTTTGAaatgagatttatttttctaaaatataccAAGCTGgct
CAAGGATTATATCGTACGGATtacgaaagggaaaaaatagtCTGGTATAATATGGCAGCA
GTTGATAAGTACAATTCCTTAGaacagaaattaataataatgaaatatactaAACTCGCT
GTTGATAAATACAATACCTGGGaaaagagatttatttttctaaaatataccAAGCTggca
attgacaattACAAGAATCGGCAAGAAatgttgatatttttcaattacaatagattatct
GATGAAAATTATCGAAATACGAAGGAGAGATCGATATTTAATAGTTACAACAAATTATCG
gttgaaaattataaaagtgaagaagaacgattaatttttcttaaatataacaaaaattca
CAAGGATTATATCGAACGgataaagaaagggaaaaaatagtCTGGTATAATGTGGCAGCA
ATTGATAATTACAAGAGCAGAGACGAGCAAATggcttttttaaattacaacaaaTTTAGT

CAGAAATTCGTTATCGCACTTCTAGTAGCTTCTTTTGGAGCATCGACGATGTATTATTCC
CAGAAATTTGTAAGATTGACCTTGATCATATGTTTTGCAGCAGCTTCGTCGTATTACTTC
TATAGATTTATCGCGATAACTGTGCCATCGATGACCCTGGTACTCGTCTCGTATTTCGTT
tttctattcaCTGTAGCCGCATTATCTTCTATGGGTTTTATctcgataatttatttctcc
ACAATGTTTACAACGTCCTCAGCAATGTCTCTTTTCTTCGTTCCTACCTTATTTTATGGC
TTTCTATTCACTGTAGCCGCATTATCTTCTATGGGTTTTATCTCGATAATTTATTTCTCC
TATAGATTTATCGCGATAACTGTGCCATCGATGACCCTGGTACTCGTCTCGTATTTCGTT
CAGAAATTTGTAAGATTGACCTTGATCATATGTTTTGCAGCAGCTTCGTCGTATTACTTC
ACTATGTTTACAACGTCCTCAGCAATGTCTCTTTTCTTCGTTCCTACCTTATTTTATGGC
AAGTATTATTATTTAACAGCAGTTACCTCAATGACTATTTCTGTTGGATTATATTACGTT
CAGAAATTTGTAAGATTGACCTTGATCATATGTTTTGCAGCAGCTTCGTCGTATTACTTC
TATAGATTTATCGCGATAACTGTACCATCGATGACCCTGGTACTCATCTCGTATTTCGTT
TTTCTATTCACTGTAGCCGCATTATCTTCTATGGGTTTTATCTCGATAATTTATTTCTCC
ACTATGTTTACAACGTCCTCAGCAATGTCTCTTTTCTTCGTTCCTACCTTATTTTATGGC
AAGCTTTTTATGAAGCTTCTCATTACGTTCGTCGCTCTTACAGCGTCTTCGTATTACTTA
AAGTATTATTATTTAACAGCAGTTACCTCAATGACTATTTCTGTTGGATTATATTACGTT
CTACGTTTTAATCAATTAGCAGTTATTTCAATGACACTAGCTTTTTTGTTATACTACGTA
CAGAAGTTTGTTATCGCACTTCTAGTCACTGGTTTTGGAGCATCGTCGATGTATTATTCC
CAGAAATTTGTAAGATTGACCTTGATCATATGTTTTGCAGCAGCTTCATCGTATTACTTC
tttctattcacTGTAGCCGCATTATCTTCTATGGGTTTTATctcgataatttatttctcc
TATAGATTTATCGCGATAACTGTATCATCGATGACCCTGGTACTCGTCTCGTATTTCGTT
TATCGATTTATTATGACAGCGTTTCCATCGATGACTTTCATTCTgctgttatattatttt
aagtattattttttaacagcaGTTACCTCAATGACTATTTCTGTTGGATTATATTACGTT
ACTATGTTTACAACCTCCTCAGCAATGTCACTTTTCTTCGTTCCTACTTTATTTTATGGC
AGATACTACATATTAGTAGCCGTTACATCGATGACTGTTGCTGTTGGATTT---------
aaatattatttcataacagCAGTTACCTCAATGACTATTTCTGTTggattatattacatt
tttctattcacCGTAGCTGCATTATCCTCTATGGgttttatttcgataatttatttctcc
TATAGATTTATCACGATAACTGTACCATCGATGACTCTAGTCCTCGTCACGTATTTCACT
tatcgATTTATAATGACAGCGTTTCCATCGATGACTTTCATACttctcttatattatttt
ACTATGTTTACAACGTCCTCAGCAATGTCTCTTTTCTTCGTTCCTACTTTATTTTATGGC
CAAAAATTTGTAAGATTGACCTTGATCGTATGTTTTATGGCAGCTTCGTCGTACTACTTC

TTATCACTTGCTGTAAATTTAAAGACAGtTTTAGGAAATTCATCTTACGGATACAAGTTA
ATGTCTTTGGTGACGAATGTAGAAATGGTAATTTCTAACTCATCTTATGGATACAGATTA
AGAGAAGCTCTAACGTCTGTACAATCGGTTATGCTTAATACGACATTCGAGTATCAGTTA
CTGTCATTGATAACAAACGTGCAAATGGTTATGGATAATTCGTCTTTTGGTTATCAGCTG
AAACCAATTTTCGAATGTATTCTCTCCGGTTTCGATAATTGCACTCTTCCTTACGAATTA
CTGTCATTGATAACAAACGTGCAAATGGTTATGGATAATTCGTCTTTTGGTTATCAGCTG
AGAGAAGCTCTAACGTCTGTACAATCGGTTATGCTTAATACGACATTCGAGTATCAGTTA
ATGTCTTTGGTGACGAATGTAGAAATGGTAATTTCTAACTCATCTTATGGATACAGATTA
AAACCAATTTTCGAATGTATTCTCTCCGGTTTCGATAATTGCACTCTTCCTTACGAATTA
AATGCGATGATTCCTAACTTAGAAATCGTATTAAAAAACTCATCATCGAGTTATACACTA
ATGTCTTTGGTGACGAATGTAGAAATGGTAATTTCTAACTCATCTTATGGATACAGATTA
AGAGAAGCTCTAACGTCTGTACAATCGGTTATGCTTAATACGACATTCGAGTATCAGTTA
CTGTCATTGATAACAAACGTGCAAATGGTTATGGATAATTCGTCTTTTGGTTATCAGCTG
AAACCAATTTTCGAATGTATTCTCTCCGGTTTCGATAATTGCACTCTTCCTTACGAATTA
ACTCCATTACTAGTGTCCTTGGGCAATGGACTTAATATAAGCAAAACCATTTATTTGCTG
AATGCGATGATTCCTAACTTAAAAATCGTATTAAAAAACTCATCATCAAGTTATACTCTA
AATGGACTTAACATTGGACTACAAATTGCAAAGAAAAACAGTTCTTTAGGCTATCAGTTG
TTATCACTTGCTTTAAATGTAAAGACAGTTTTAGAAAATTCATCTTATGGATACAAGTTA
ATGTCTTTGGTGACGAATGTAGAAATGGTAATTTCTAATTCATCTTATGGATACAGATTA
CTGTCATTGATAACAAACGTGCAAATGGTTATGGATAATTCGTCTTTTGGTTATCATCTA
AGAGAAGCTCTAACGTCTGTGCAATCGGTTATGCCCAATGCAACTTTCGAGTATCAATTA
aagacgGTTATACCGACTATATTAAGTGTTAAGAATAACGCTTCCTTGGAATATAAATTa
AATGCGATGATACCTAACTTAGAAATCGcATTAAAAAACTCATCATCGAGTTACACACTA
AAACCAATTTTCGAATGCATTTTATCCAGTTTCAATAATTGCACGTTACCGTATGAATTA
------------------------------------AATTTATCCTTGAGTTACAAATTA
aacgCGATGATTCCTAACTTAGAAATCGTATTAAAAAACTCATCATCGAGTTACACACTA
CTGTCATTGATAACAAACGTGCAAATGTTTGCCGATAATTCGTCTTTTGGTTATCAGCTG
AGAGAAGCTTTAACGTCTGTGCTATCGGttatgTCTAATTCGACTTTGGAGTATCAGTTA
aagacagtCGTACCGAGTATATTAAGTGttAAGGGTAACTCTTCCTTGGAGTATAAATTa
AAACCAATTTTCGAATGCATTCTATCCGgTTTCGATAATTGCACGCTACCGTATGAATTA
ATGTCTTTGGTGATGAATGTAGAAATGGTTATCTCAAACTCATCTTATGGATACAGATTA

CCCTACAAAGGCTGGCTATTTATTGAACCAACAAATGTATTAACATACATCTGCCTTTGT
CCGTATAGAGTTTGGCTCCTAATCGAGCCTACTGATGTGATAACATACGTCTGTCTTTGt
CCTTACAAAATAAAGCCGCTCATAAAGCCAAAAGATACGATGAGTTTCCTTCTTGGATGT
CCTTATAAGACACGGCCTATCATAGAAATCAATGGTAGTACTACCTATGCCCTTAATTGT
CCAATacgaataaatcatatttacgAGGTGACAGATGTTCTTATGTACGCGTTGTTCTGT
CCTTATAAGACACGGCCTATCATAGAAATCAATGGTAGTACTACCTATGCCCTTAATTGT
CCTTACAAAATAAAGCCGCTCATAAAGCCAAAAGATACGATGAGTTTCCTTCTTGGATGT
CCGTATAGAGTTTGGCTCCTAATCGAGCCTACTGATGTGATAACATACGTCTGTCTTTGT
CCAATACGAATAAATCATATTTACGAGGTGACAGATGCTCGTATGTACGCGTTGTTCTGT
CCGTACAAAACACGAGCTGTTATAAATATTGATGATACTAGGATTTATTTTTGTATTTGC
CCGTACAGAGTTTGGCTTCTAATCGAGCCTACTGATGTGATAACATACGTCTGTCTTTGT
CCTTACAAAATAAAGCCGCTCATAAAGCCAAAAGACACGATGAGTTTCCTTCTTGGATGT
CCTTATAAGACACGGCCTATCATAGAAATCAATGGTAGTACTACCTATGCCCTTAATTGT
CCAATACGAATAAATCATATTTACGAGGTGACAGATGCTCGTATGTACGCGTTGTTCTGT
CCGTATCGGTTTTATACATTCTACCCATTGGAAAATCTACAAAGTTATATCATCATCTAC
CCGTACAAAACACGAGCTGTTATAAATATTGATGATACTAGGATTTATTTTTGTATTTGC
CCATATAAAACATTAGTATTTGTCAATCTAAATAATAACTGGACTTACGCTTTATTATGT
CCCTACAAAGGCTGGCTATTTATTGAAACAACAAATGTATTAACATACATCTGCCTTTGT
CCGTATAGAGTTTGGCTTTTAATCGAGCCTACTGATGTGATAACATACGTCTGTCTTTGt
CCTTATAAGACACGGCCTATCATAGAAATCAATGGTAGTACTACCTATATTCTTAATTGT
CCTTACAAAATAAAGCCACTCATAAAGCCAAAAAATACGATGAGTTTCCTCCTTGGATGT
ccttataaaataaaaccatTAGTGAAGCCAGATGGTTTAAAGAGTTACGCATTTGgttgt
CCGTACAAAACACGAACTGGTATAAATATTGATGATACtaggatttatttttgtatttgc
CCAATacgaataaatcatatttacgAGGTGACAGATGCTCGTATGTACGCGTTGTTTTGT
CCATACAAAACACGAGCAATTATAGATATAGATGACACTAGAATCTATTTTTGTATCTGC
CCGTACAAAACACGacctattataaatatagatgatacaaagatttatttttgtatttgt
CCTTATAGGACCAGGCCTATCATAGAAATCAATGGCACTACTACCTATGttcttaattgt
CCTTATAAAATAAGACCGCTCATAAAGCCAAAAGATTCGATGAGTTTCTTTCTTGGATGT
ccttataaaataaaaccgtTATTAAAGCCAGACGGTATCAAGAGTTATGCTTTTGGTTgc
CCAATacgaataaatcatatttacgAGGTGACAGATGCTCGTAAGTACGCGTTGTTCTGT
CCGTATAGAGTTTGGCTTCTAATCAAGCCTACCGATGTGATAACATACGTCTGTCTTTGt

TGTTATCAAGCGTTAATTATACCTTGTTTAGTCTTAGGCTACGTTGGAACAGATTGTCTT
tgttatcaatttttaattgtacCCAGTATTGTCTTTGGTTACGTTGGTACCGATTGTCTT
ATATATCAGAGCCTGTCCATTCCTCTGATCGTTTCCGCTTACGTTGGAGTCGATTGCCTT
TTATACCAAGTTATTATATTACCGTTGATTACGTTCGGTTCCGTTGGTTTCGATTGTTTC
ATCTGGTTGATACCAACCAGTACTCTGTTAACCGTAGATGCAACTGGCGCGGATAGTCTT
TTATACCAAGTTATTATATTACCGTTGATTACGTTCGGTTCCGTTGGTTTCGATTGTTTC
ATATATCAGAGCCTGTCCATTCCTCTGATCGTTTCCGCTTACGTTGGAGTCGATTGCCTT
TGTTATCAATTTTTAATTGTACCCAGTATTGTCTTTGGTTACGTTGGTACCGATTGTCTT
ATCTGGTTGATACCAGCCAGTACTCTGTTAACCGTAGGTGCAACTGGCGCGGATAGTCTT
ATCTATCAAATGTTGATTGTACCAATAATTACATTTGGATACGTTGGTTTTGATTGTTTG
TGTTATCAATTTTTAATTGTACCCAGTATTGTCTTTGGTTACGTTGGTACCGATTGTCTT
ATATATCAGAGCCTGTCCATTCCTCTGATCGTTTCCGCTTACGTTGGAGTCGATTGCCTT
TTATACCAAGTTATTATATTACCGTTGATTACGTTCGGTTCCGTTGGTTTCGATTGTTTC
ATCTGGTTGATACCAGCCAGTACTCTGTTAACCGTAGGTGCAACTGGCGCGGATAGTCTT
GCTCTCGAACTACCGTTCGTTTTTATTAGTGGTCTTGGACAAAGTGCTGCAGACTGCATT
ATCTATCAAATGTTGATTGTACCAATAATTACATTTGGATACGTTGGTTTTGATTGTTTG
ACCTACCAAATTATAATTATTCCTTCCATTATTTTTGGATACGTCGGATTTGATTGTATG
TGTTATCAAGCTTTAATGTTACCTTGTTTAGTCTTAGGCTTCATTGGAACAGATTGTCTT
tgttatcaatttttaataatacctaGTATTGTCTTTGGTTACGTTGGTACCGATTGTCTT
TTATACCAAGTTATTATATTACCGTTGATTACGTTCGGTTCCGTTGGTTTCGATTGTTTC
ATATATCAGAGCCTGTCCATTCCTCTGATCGTTTCCGCTTACGTTGGAGTCGATTGCCTT
atatatgaattttttcgtGTTACCGTGGTGGCTTCGGGATACATTGGAACTGATTGTTTA
aTCTATCAAATGTTAATTGTACCAATAATTACATTTGGATACGTTGGATTTGATTGTTTG
ATCTGGTTGATACCAGCCAGTACTCTGTTAACCGTAGGTGCAACTGGCGCGGATAGTCTT
CTCTACCAGATGTTAATAATACCAACTGTTGTACTTGGTTACGTTGGATTCGATTGTTTA
atctATCAACTGTTAATTGTACCAATTATTACATTTGGATACGTTGGATTTGATTGTTTG
ttatatcaaGTTATTGTATTACCATTGATTACCTTTGGTTCCGTTGGTTTCGATTGTTTC
ATATATCAGAGCCTGTCCATTCCTCTCATCATTTCTGCTTACGTTGGGGTTGATTGTCTT
atatatgaattttttcgtATTACCATGGTTGTTTCCGGATACATTGGAACTGATTGTTTA
ATCTGGTTGATACCAGCCAGTACTCTGTTAACCGTAGGTGCAACTGGCGCGGATAGTCTT
tgttatcaatttttaattatacccAGCATCGTCTTTGTTTACGTTGGTACCGACTGTCTT

TACATTTGTTTGGTACTTCATGTCAGTGGTTTATTTTCTGCATTGTCTTACAAGatcaaa
TTTGTTAGTTTAGTACTTCATGTCAGTGGATTGTTTTCTGCTCTTTCTTGCAAGGTTAAA
TTCGCTAGTTCGGCCCTTCACATAACTGCCCAATTCGTGATACTGAAACACCGAATTGCG
TTCATTACATTGTCTCTCCATGTAACCGCGCAATTGAGCTTACTAAATAGCAGAGTTAAA
CTCGTAACTTTGACGTTTTATCTATGCGGACAATTATCGATTCTCGGGAATCGTTTGAAA
TTCATTACATTGTCTCTCCATGTAACCGCGCAATTGAGCTTACTAAATAGCAGAGTTAAA
TTCGCTAGTTCGGCCCTTCACATAACTGCCCAATTCGTGATACTGAAACACCGAATTGCG
TTTGTTAGTTTAGTACTTCATGTCAGTGGATTGTTTTCTGCTCTTTCTTGCAAGGTTAAA
CTCGTAACTTTGACGTTTTATCTATGCGGACAATTATCGATTCTCGGGAATCGTTTGAAA
TTCATTAATCTTGCTTTTCATATAACAGCACAATTTGGAATTCTCGGTTGCAGGATCAAA
TTTGTTAGTTTAGTACTTCATGTCAGTGGATTGTTTTCTGCTCTTTCTTGCAAGGTTAAA
TTCGCTAGTTCGGCCCTTCACATAACTGCCCAATTCGTGATACTGAAACACCGAATTGCG
TTCATTACATTGTCTCTCCATGTAACCGCGCAATTGAGCTTACTAAATAGCAGAGTTAAA
CTCGTAACTTTGACGTTTTATCTATGCGGACAATTATCGATTCTCGGGAATCGTTTGAAA
ATGGTCACTCTCGTTTTTCACATTTGTGGTCAAATGTCAGTTCTTGCACTACAAGTAAAT
TTCATTAATCTTGCTTTTCATATAACAGCACAATTTGGAATTCTCGGTTGCAGGGTCAAA
TTCGTAAATTTGTCTATACAAATAATTGCTCAGTTCGCCATTTTGTCTCTTAAGGTAAAG
TACATTTGTTTGGTACTTCATGTCAGTGGTTTATTTTCTGCACTGTCTTACAAGATCAAA
TTTGTTAGTTTAGTACTTCATGTCAGTGGATTGTTTTCTGCACTCTCTTGTAAGGTAAAA
TTCATTACATTGTCTCTCCATGTAACGGCACAATTGTGCTTACTAAATAGCAGAGTTAAA
TTCGCTAGTTCGGCCCTTCATATAACTGCCCAATTCGCGATACTAAAACACCGAATTGCG
TTAGCCTGTAGCGGTTTTCATCTTACAGGACAATTAGCCATATTGAATTTTAgagtaaaa
TTCATTAATCTTGCTTTTCATATAACAGCACAATTTGGAATTCTCGGTTGCACGGTCAAA
CTAGTTACTTTGACGTTTTATCTATGCGGACAATTATCGATTCTCGGGAATCGTTTGAAA
TTTACCAATTTGGCCTTTAATATTATAGCACAATTTGGAGTTCTTAGCtacaaaattaaa
TTCATTAATCTTGCTTTTCATATAACAGCACAATTTGGAATTCTCGGTTGTAGGGTCAAA
TTCATTACATTGTCTCTTCACGTAACTGCACAATTGTGCTTACTAAAAAGCAGAGTTAAA
TTCGCTAGTTTGGCCATTCACATAACTGCCCAATTTGCGATACTGAAACACAGAATTGAG
TTAGCTTCTACCGGTTTTCATCTTACTGGACAATTAGCCATActgaaatatagaataaat
CTAGTTACTTTGACGTTTTATCTATGCGGACAATTATCGATTCTTGGTAATCGTTTGAAA
TTTATTAGTTTAGTACTTCATGTAAGTGGATTGTTTTCTGCTCTCTCTTGCAAGGTTARA

tatgtattaaatGATTCATCTGATCGTCAACGTAATTTAAGACAACTAATTATCAAACAC
CATGTATTGGATGATCCTAAAGATCGACAACGTCGTATGAAAAATCTAATTGTTAGACAC
GAAAGTTTAGAGGATAGC---------AAACGAGGTATAAGGAATGTAATCCTTGAACAT
TCAGCTTTGGAAGATCCGAATGGTTGCCAAATCGGaatgaaaaaattgattaataaacat
AACGTTAATCTAGAAATGGGAAAGTATCATTGCGAAATGAAACTTTTGATCGATCGACAC
TCAGCTTTGGAAGATCCGAATGGTTGCCAAATCGGAATGAAAAAATTGATTAATAAACAT
GAAAGTTTAGAGGATAGC---------AAACGAGGTATAAGGAATGTAATCCTTGAACAT
CATGTATTGGATGATCCTAAAGATCGACAACGTCGTATGAAAAATCTAATTGTTAGACAC
AACGTTAATCTAGAAATGGGAAAGTATCATTGCGAAATGAAACTTTTGATCGATCGACAC
GAAATTCTCAAAAATTGTAATGATTTTCGTAATAATATTAAAAATCTTTTATTTCGACAC
CATGTATTGGATGATCCTCAAGATCGACAACGTCGTATGAAAAATCTAATTGTTAGACAC
AAAAGTTTAGAGGATAGC---------AAACGAGGTATAAGGAATGTAATCCTTGAACAT
TCAGCTTTGGAAGATCCGAATGGTTGCCAAATCGGAATGAAAAAATTGATTAATAAACAT
AACGTTAATCTAGAAATGGGAAAGTATCATTGCGAAATGAAACTTTTGATCGATCGACAC
AATATGGATATTGATACAAAAAAAAATAAGGAAGAAATCCAAGCAGTTGTTGAATCTCAT
GAAATTCTCAAAAATTGTAATGATTTTCGTAATAATATTAAAAATCTTTTATTTCGACAC
GAAGTATTAAATGTTACTGAAAATTGTCATGTGGGTATGAAAAAACTTATAGTACGGCAT
TATGTATTAAATGATTCATCTGATCGTCAACGTAATTTAAGACAACTAATTATCAAACAC
CATGTATTGGATGATCCGCAAGATCGACAACGTCGTATGAAAAATCTAATTGTTAGACAC
TCAGCTTTGGAAGATCCGAATGGTTGCCAAATCGgaatgaaaaaattgattgataaACAT
GAAAGTTTAGAGGATAGC---------GAACGAGGTTTAAGGAAAGTAATCCTTGAACAT
aaagttttaaaagatTCCGGTGGTTCTCGAcgaggaattaaaaaaatggttCTTCAGCAT
GAAATTCTCAATAATTGTAATGattttcgtattaatattaaaaatcttgtATATCGACAC
AACGTTCATCTAGAAATGGGAAAGTATCATTGCGAAATGAAACTTTTGATCGATCGACAC
gaaattctcGATGATTATAATAGTTTCCGATTTAATATCAAGAAATTggtatttttacat
GAAATTCTTAATAATTGTAGTGGTTTTCGTATTAATATGAGAAAGATTGTATTTCGACAC
TCAGCTTTGGAAGATCCTAATGGTTGCCAAATCggaatgaaaaaattgattaataaacat
GAAAGTTTAAAGGATAGA---------GAACGAGGTATAAGGAAAGTAATCATTGAACAT
aaagttttagaAGATTCTGATGGTTCTCGAcgaggaattaaaaaaatggttCTTCGGCAT
AACGTTAATCTAGAAATGGGAAAGTATCATTGCgaaatgaaacatttgatCGATCGACAT
CATGTATTGGATGATCCGAAAGATCGACAACGTCGCATGAAAAATCTAATTGTTAGACAT

GTTCGTCTGATAAGatTATCTGAATctttagaagaaaattttaattttatgattttgttA
GTTCGATTAATTAGATTATCAGAATCTCTAGAAGACGAATTTAATTTAGTGATTTTGCAA
TGTCGTCTCATCAGATTGGCAGAAACATTGGAAGATACTTTTActgcaattatttttcaa
CATCGATTAATAAGCTTGATAGATATTCTGGAGGATGCTTTTAACCTGGCAATTCTAGAA
GACGAACTCTTAAGATTGGCTACGATTTTGAAGAAAGCTTTCAGTTTCCTCATGTTCGTG
CATCGATTAATAAGCTTGATAGATATTCTGGAGGATGCTTTTAACCTGGCAATTCTAGAA
TGTCGTCTCATCAGATTGGCAGAAACATTGGAAGATACTTTTACTGCAATTATTTTTCAA
GTTCGATTAATTAGATTATCAGAATCTCTAGAAGACGAATTTAATTTAGTGATTTTGCAA
GACGAACTCTTAAGATTGGCTACGATTTTGAAGAAAGCTTTCAGTTTCCTCATGTTCGTG
TATAAATTGATAAGGCAAGCGAAAAGTTTGGAAAACTGTTTTAATGCTATAATATTGCAA
GTTCGATTAATTAGATTATCAGAATCTCTAGAAGACGAATTTAATTTAGTGATTTTGCAA
TGTCGTCTCATCAGATTGGCAGAAACATTGGAAGATACTTTTACTGCAATTATTTTTCAA
CATCGATTAATAAGCTTGATAGATATTCTGGAGGATGCTTTTAACCTGGCAATTCTAGAA
GACGAACTCTTAAGATTGGCTACGATTTTGAAGAAAGCATTCAGTTTCCTCATGTTCGTG
ACACGATTATTAAGAATGGGCAAGACCGTGGAAAATGCATTCAGCGTGACACTATTGGCT
TATAAATTGATAAGGCAAGCGAAAAGTTTGGAAAACAGTTTTAATGCTATAATATTGCAA
TATCAGCTGATAAGATTAGCTGAGAAATTGGAAGATAATTTTAACATCGCGATCATGCAA
GTTCGTCTGATAAGATTATCCGAATCTTTAGAAGAAAATTTTAATATTATAATTTTGGTA
GTTCGATTAATTagATTATCAGAATCTCTAGAAGACGAATTTAATTTAGTGATTTTGCAA
CATCGATTAATAAGCTTGGTAGATATCCTGGAGGATGCTTTTAACCTGGCAATTCTAGAA
TGTCGTCTAATCAGATTGGCAGAAACATTGGAAGATAATTTTactgcaattatttttcaa
CATCATTTAATAAGaTTAGCAGATATTCTAGAAGATAGTTttaatatcatcatttttcta
TATAAATTGATAAGgCAAGcgaaaaatttggaaaacagttttaatgtaataatattgcaA
GACGAACTCTTAAGATTGGCtatgattttgaaaaaagcTTTCAGTTTCCTCATGTTCGTG
tataggTTGATAAGGCAAGCAGAATGTTTAGaagataattttcattttgtaataatgCAA
TATAAATTGATAAGgCAAGCAGAATGTTTGGAAAACAGtttcaatgtaataatattacaa
tatcgATTAATAAGCTTGGTAGATATCCTGGAGGATGCTTTTAATCTGGCAATTCTGGAA
TGTCGTCTCATCAGATTGGCAGAAACATTGGAAGATAATTTTActgcaattatttttcaa
CATCATTTAATAAGATTAGCAGATATTTTAGAAGATAGTTTTAATATCGTGATTTTTCAA
GACGAACTCTTAAGATTGGCTACGATTTTGAAGAATGCATTCAGTTTTCTTATGTTCGTG
GTTCGATTAATtagATTATCAGAATCTCTAGAAGACGAATTTAATTTAGTGATTTTGCAA

CAATTGACCGGAAGTATCATGCAACTTTGTCTTGTTGGCTATGACGCTCTTGTTAGATTA
CAATTAGTAGGAAATACTTTTCAACTCTGTCTTTTGGGATATGACACTCTTGCAagtACG
caattatTAGCGACTACGTTTCAGCTTTGTTTGGCTGGCTATCAGATGCTCGTGTCTTTG
CATCTCGTTGGAACGACTTTTAATTTGTGTATTTCCGGTTATAACACGATAGTACGTTCA
CAAACGTTAGGTTTGATATGTTCTCTCTGCGTTGTGGCCTATCAATTGCTCACgaCGTCG
CATCTCGTTGGAACGACTTTTAATTTGTGTATTTCCGGTTATAACACGATAGTACGTTCA
CAATTATTAGCGACTACGTTTCAGCTTTGTTTGGCTGGCTATCAGATGCTCGTGTCTTTG
CAATTAGTAGGAAATACTTTTCAACTCTGTCTTTTGGGATATGACACTCTTGCAAGTACG
CAAACGTTAGGTTTGATATGTTCTCTCTGCGTTGTGGCCTATCAATTGCTCACGACGTCG
CAACTGATGGGGTGCACTTTTCAGCTTTGCATATCTGGTTATAATACACTTATAGGCTCG
CAATTAGTAGGAAATACTTTTCAACTTTGTCTTTTGGGATATGACACTCTTGCAAGTACG
CAATTATTAGCGACTACGTTTCAGCTTTGTTTGACTGGCTATCAGATGCTCGTGTCTTTG
CATCTCGTTGGAACGACTTTTAATTTGTGTATTTCCGGTTATAACACGATAGTACGTTCA
CAAACGTTAGGTTTGATATGTTCTCTCTGCGTTGTGGCCTATCAATTGCTCACGACGTCG
CACCTTCTTGGAGCTACTTCTCTCATTTGTATCCTTGGTTATCAGATTTTAACGAATTAT
CAACTGATGGGGTGCACTTTTCAGCTTTGCATATCTGGTTATAATACACTTATAGGCTCG
CAACTGTTAGGAACAACTATCCATCTATGCATATCTGGTTATCACTTACTGATGAGTACA
CAATTGACCGGAGGTATCATGCAACTTATTCTTGTTGGCTATGACGCTCTTATCAGTTTA
CAATTAGTAGGAAATACTTTTCAACTTTGTCTTTTGGGATATGATACTCTTGCAaGTACG
CATCTCATTGGaacgatttttaatttgtgCATTTCCGGTTATAACACGATAGTACGTTCA
caattattagCGACTACGTTTCAGCTTTGTTTGGCTGGCTATCAGATGCTCGTGTCTTTG
cAGTTGCTAGGAACCACGATTCAACTTTGTATATCAAGTTATCAAATGCTCTCTAGTCTA
CAATTGACGGGCTGCACTTTTCAGCTTTGCATATCTGGTTATAATACACTTATAggCTCG
CAAACGTTAGGTTTGATATGTTCTCTCTGCGTTGTGGCCTATCAATTGTTAACGacaTCG
CAGTTAATGGGAACTACATTTCACCTTTGTATAACTGGTTACAACGTACTCATAGGCTCA
caatTGACGGGATGTACTTTTCAGCTTTGCATATCTGGTTATAATACACTTATAgGCTCG
CATCTCATAGGAACGACTTTTAATTTGTGTATTTCTGGTTATAATACGATACTACGTTCA
caattattaGCGACTACGTTTCAGCTTTGTTTGACCGGCTATCAGATGCTCGTGTCTTTG
CAGTTGCTAGGAACCACGATTCAACTTTGTATATCAAGTTATCAAATGCTCTCTAGCCTA
CAAACATTAGGTTTGATTTGTTCTCTCTGCGTTGTGGCCTATCAATTGCTAAcgacgTCA
CAATTAGTAGGAAATACTTTTCAACTCTGTCTTTTGGGATATGACACTCTTGCAagtaCA

GCTAATGGAGAAATAATGATGATATTGCCATTTCTTATGATTTCTTCTGCAATTTCTTGC
GCTGAAGGAGAAGGGAGAATGCTACTCGCGTTTTCTTTAATCGTCAGCTGCGTGTTCAGT
GCCAAGAAGGAAGATGATcaagttattctttttctaatacatGCTTGTGGATTATCGACt
TCCAGTGGCCAAGTTCTCGAACTTTTTCTGTTCACCGTATTTTCAAGTATCATCCTGAGC
GAGAATGGCAAGGATATGAACACAGTACACTTCGTTTTATATTCCTGTGCGGTTGTACTT
TCCAGTGGCCAAGTTCTCGAACTTTTTCTGTTCACCGTATTTTCAAGTATCATCCTGAGC
GCCAAGAAGGAAGATGATCAAGTTATTCTTTTTCTAATACATGCTTGTGGATTATCGACT
GCCGAAGGAGAAGGGAGAATGCTACTCGCGTTTTCTTTAATCGTCAGCTGCGTGTTCAGT
GAGAATGGCAAGGATATGAACACAGTACACTTCGTTTTATATTCCTGTGCGGTTGTACTT
GTAAACAAAGAAGGGTTGACATTAATTATATTCTATGTATATGCTTTTTGTGTCTTAAGT
GCCGAAGGAGAAGGGAGAATGCTACTTGCGTTTTCTTTAATCGTCAGCTGCGTGTTCAGT
GCCAAGAAGGAAGATGATCAAGTTATTCTTTTTCTAATACATGCTTGTGGATTATCGACT
TCCAGTGGCCAAGTTCTCGAACTTTTTCTGTTCACCGTATTTTCAAGTATCATCCTGAGC
GAGAATGGCAAGGATATGAACACAGTACACTTCGTTTTATATTCCTGTGCGGTTGTACTT
TCAAATGGAGAAAAAACTGTGCTAGTCAGCTTCCTGGTCTTTCAATATTTGGTTCTGCTT
GTAAACAAAGAAGGGTTGACATTAATTATATTCTACGTATATGCTTTTTGTGTCTTAAGT
GAAACCAAACAACGTATAACATTGATTTTGTTTATCTTGTATGGGTTTTGCGTTATAAGT
GCTGATGGAGAAATAATGATGATATTTCCATTTCTTATGATTTCTTCTGTAATTTCTTGC
GCCGAAGGAGAAGGGAGAATGCTACTCgcgttttttttaatcgtcagCTGCGTTTTCAGT
TCCAGTGGTAAATTCCTcgaactttttctctttaccgTATTCTCAAGTATCATCCTGAGC
GccaaaaaagaagatgatcaagttattctttttctaatacatGCTTGTGGATTATCGACT
GCAATCGTAGAAGGAGTTGGTATACTAACCTTTGTTATCTATGTTTGTGTTTTGTCAAGC
GTACACAAAGAAGGGttgacattaattatattctttgtaTATGCTTTTTGCGTCTTAAGT
GAAAATGGCAAGGATATGAACACAGTACACTTCGTTTTATATTCCTGTGCAGTTGTACTT
GTAAACGGAGATGGATTAACATTGaccttatttttttcatatgcaTTTTGCGTCATAAGT
GTAAACAAAGAAGGATTGACactaattatattctttgtatATGCTTTTTGCGTTTTAAGt
TCCAGTGGTCAAATTCTCGAACTTTTTCTGTTTGTTGTATTCTCAAGTATTATCCTGAGC
GCCAACAAGGAAGATGAtcaagttattatttttgtaatacatGCTTGTGGGTTATCGAGT
GCAGTCGTAGAAGGGATTAGTATACTAACCTTTGTTATCTATGTTTGTGTTTTGTCAAGC
GAAAATGGCAAGGATATGAACACAGTAcactttgttttatattcCTGTGCAGTTGTACTT
GCTAAAGGAGAAGGGAGAATGCTGCTTCCGATTTTTCTAATTGTCAGCTGCGTGTTCAGT

GCACTTTTAATCTATTGTTATATGGGAGAGTGTCTTATAAAAGAAaGTATTGTATTTGGT
ACACTTTTGGCCTACTGTTACATGGGAGAATGTCTCATAAAAgaaAGTTCTATTCTCGGT
acattatttgtatattgCTACATCGGTGAAGGTCTCATTCAGGAAAGCATGAACTTGAAC
ACATTGTTCGTCTACTGCTATATCGGCGAATGCATCATTCAagaaAGTAGTAATTTTGCC
CTCGCGTTTTGTTATTGCTTTTTAGGAGAATGTTTGATCGAGGAAaGTAGTGCCATCGAT
ACATTGTTCGTCTACTGCTATATCGGCGAATGCATCATTCAAGAAAGTAGTAATTTTGCC
ACATTATTTGTATATTGCTACATCGGTGAAGGTCTCATTCAGGAAAGCATGAACTTGAAC
ACACTTTTGGCCTACTGTTACATGGGAGAATGTCTCATAAAAGAAAGTTCTATTCTCGGT
CTCGCGTTTTGTTATTGCTTTTTAGGAGAATGTTTGATCGAGGAAAGTAGTGCCATCGAT
ACATTGTTTATTTATTGCTACATCGGCGAGTGCCTTATTCAGGAAAGTATGAGTATGAGC
ACACTTTTGGCCTACTGTTACATGGGAGAATGTCTCATAAAAGAAAGTTCTATTCTCGGT
ACATTATTTGTATATTGCTACATCGGTGAAGGTCTCATTCAGGAAAGCATGAACTTGAAC
ACATTGTTCGTCTACTGCTATACTGGCGAATGCATCATTCAAGAAAGTAGTAATTTTGCC
CTCGCGTTTTGTTATTGCTTTTTAGGAGAATGTTTGATCGAAGAAAGTAGTGCCATTGAT
ATTCTGTATGCACACTGTACAGTTGGAGAAAGCCTTCTAACAGAGAGCACAAAAGTTAGT
ACATTGTTTATTTATTGCTACATCGGCGAGTGCCTTATTCAGGAAAGTATGAGTCTGAGC
ACACTTTTTATTTACTGTTACATCGGCGAATGTCTCATTCAGGAAAGCACCAATTTTGGT
GCACTTTTAATCTATTGTTATATGGGAGAGTGTCTTATAAAAGAAAGTATTGTATTTGGT
ACACTATTGGCCTATTGTTACATGGGAGAATGTCTCATAAaagaaaGTTCTATTCTGGGT
ACGTTGTTCGTCTACTGCTATATCGGCGAGTGCATCATTCAagaaAGCACTAATTTTGCC
ACGTTATTTGTATATTGCTACATCGGCGAAGGTCTCATTCAGGAAaGCATGAACTTGAAC
ACACTGTTTACCTATTGTTACATCGGAGAATGCCTCATTGAAgagaGCACAAACTTGTGT
ACATTGTTTATTTACTGTTACATCGGCGAGTGCCTTATTCaagaaAGTATGAGTCTAAGC
CTCGCATTTTGTTATTGCTTTTTAGGAGAATGTTTGATCGAAGAAagTAGTTCCATTGAT
ACACTATTTGTTTATTGCTTCGTTGGCGAGTGTCTTATTCAGGAAagTATGAGTTTAAGC
acattgtttatttattgttacatCGGCGAGTGCCTTATTCaggaaagtATGAGTCTAAGC
ACGTTGTTCGTCTATTGCTATATCGGAGAATGTATCATTCaagaaAGCACTAATTTTGCC
ACATTATTCGTATATTGCTACATCGGGGAATGTCTTATTCAGGAAAGCATGAACTTGAAC
ACACTGTTTACTTATTGTTACATCGGAGAGTGCCTCATTGaggaaagCACAAGCTTGTGT
CTCgcgttttgttattgttttttaggAGAATGTTTGATCGAAGAAagtAGTGCAATTGAT
ACACTCTTGGCCTACTGTTACATGGGGGAATGTCTCATAAAAGAAaGCTCTATTCTGGGT

GAGGCACTTTATCTTTGTGAATGGtacaatatttctaaaaaagaaaaacagttaATGCAT
GATGCCTTTTATCATTGCAATTGGTACGACATCACAAGAACAGAACAAAAATTGATGCAC
GAAGCGTTTTACAACATCAAATGGTACGATACGTTATcgacaaatttcaaattaatttac
GTGGCGTTTTACGAATACGAATGGTATAACATATCGCCGATGGATTTGAAAATGGTTTTA
TTGGCTTGTTACTTTACGAATTGGTACGAATTACCTACGAAAGAAATACGTTCGATGATG
GTGGCGTTTTACGAATACGAATGGTATAACATATCGCCGATGGATTTGAAAATGGTTTTA
GAAGCGTTTTACAACATCAAATGGTACGATACGTTATCGACAAATTTCAAATTAATTTAC
GATGCCTTTTATCATTGCAATTGGTACGACATCACAAGAACAGAACAAAAATTGATGCAC
TTGGCTTGTTACTTTACGAATTGGTACGAATTACCTACGAAAGAAATACGTTCGATGATG
AACGCATTATATTCTTATGAGTGGTATAACATTTCACCGATTAATCAAAAGATGATTTAC
GATGCCTTTTATCATTGCAATTGGTACGACATCACAAGAACAGAACAAAAATTGATGCAC
GAAGCGTTTTACAACATCAAATGGTACGATACGTTATCGACAAATTTCAAATTAATTTAC
GTGGCGTTTTACGAATACGAATGGTATAACATATCGCCGATGGATTTGAAAATGGTTTTA
TTGGCTTGTTACTTTACGAATTGGTACGAATTACCTACGAAAGAAATACGTTCGATGATG
GAGGCATTTTATGCTTGCCAATGGTACGACATGCCGATCGAAAATGCAAGATCTATTATG
AACGCATTATATTCTTATGAGTGGTATAACATTTCACCGATCAATCAAAAGATGATTTAC
AGTGCCATTTACAATTATGATTGGTACAATAAGTCGGCTATGGACTCAAAATTTTTTCTT
GAGGCACTTTATCTTTGTGAATGGTACAATATTTCTAAAAAAGAAAAACAGTTAATGCAT
GATGCTTTTTATCATTGCAATTGGTACGACATCACAAGAACAGAAAAACAATTGATGCAC
GTGGCATTTTACGATTACGAATGGTATAACATATCTCCGATCGATTTGAAAATGGTATTA
GAAGCGTTTTACAACATCAAATGGTACGATACGTTATcgacaaatttcaaattaatttac
GAGGAACTGTATAATTGTAAATGGCATAAACTATCGACGATTGATTCCAAATTGATTTGC
AACGCATTTTATACTTATGAGTGGTATAACATTTCACCGATCaatcaaaaaatgatttac
TTGGCTTGTTATTTTACGAATTGGTACGAATTACCTACGAAAGAAATACGTTCGATTATG
AACGCATTTTATCGTTACGAGTGGTACACCATCTCCCCAAACAATCTAAGAATGATTAAC
AACGCATTTTATTGTTACGAGTGGTATAACATTTCAccgataaatcaaaaaatgatttac
ATGGCTTTATACGAGTATGAATGGTATAACATATCTccgattgatttaaaaatggtTTTA
GAAGcgttttacaatattaaatggtACGAGACGTTAAcgacaaatttcaaattaatttac
GAGGCACTTTATTATTGCAAATGGTATAAGCTATCGACGGTcgattcaaaatttatttgc
TTGGCttgttattttactaattGGTACGAATTACCAACGAAAGAAATACGTTCGATGATG
GATGCTTTTTATCATTGCAATTGGTACGACATCACAAGAACGGAAAAACAATTGATGCAC

ATTTGTATGATACGATCAACTAAACAGATGAGTTTAACATCAGGAAAATTTTTGATTGTA
ATTTGTATGATGCGTTCAACAAAATTTATGCGACTGACGTCAGGAAAATTTTGTACTTTA
atttgcATGATGCGCACGAGTAAACCACTCCAACTGACGTCTGCCAAATTTCGCGCCTTA
ATTTGTATGATTCGAGGGAACAAACCGCTACAATTAACTTCTGGAAAATTTTTCGTCTTA
TTTTGCATTGCCCGATCGAGAAGACCGTCGTATATCACAGCTGGACAATTTTACgtcttt
ATTTGTATGATTCGAGGGAACAAACCGCTACAATTAACTTCTGGAAAATTTTTCGTCTTA
ATTTGCATGATGCGCACGAGTAAACCACTCCAACTGACGTCTGCCAAATTTCGCGCCTTA
ATTTGTATGATGCGTTCAACAAAATTTATGCGACTGACGTCAGGAAAATTTTGTACTTTA
TTTTGCATTGCCCGATCGAGAAGACCGTCGTATATCACAGCTGGACAATTTTACGTCTTT
ATGTGCATGCTACGAATGAAAAAGCCACAACAACTGACTTCTGGTAAATTCTTTATCCTA
ATTTGTATGATGCGTTCAACAAAATTTATGCGATTGACGTCAGGAAAATTTTGTACTTTA
ATTTGCATGATGCGCACGAGTAAACCACTCCAACTGACGTCTGCCAAATTTCGCGCCTTA
ATTTGTATGATTCGAGGTAACAAACCGCTACAATTAACTTCTGGAAAATTTTTCGTCTTA
TTTTGCATTTCCCGATCGAGAAGACCGTCGTATATCACAGCTGGACAATTTTACGTCTTT
CTTTGCATTGCAAGATCACAGAAACCAATGTGTCTGACCGCAGGAAAATTCAGCACCTTT
ATGTGCATGCTACGAATGAAGAAGCCACAACAACTGACTTCTGGTAAATTCTTTATCCTA
ATTTGTATGATACGAACTAAAAAACCGCAATGTTTTACTTCTGGCAAATTTGTAGTCTTG
ATTTGTATGATACGATCAACTAAACAGATGAGTTTAACTTCAGGAAAATTTGTGATTGTA
ATTTGTATGATGcgttcaacaaaatttatgcGACTGACGTCAGGAAAATTTTGTACGTTA
ATTTGTATGATTCGAGCAAACAAACCGCTGCAATTAACTTCTGGAAAATTTTTCGTCTTA
atttgcaTGATGCGCACGAGTAAACCACTCCAACTGACATCTGCCAAATTTCGCGCCTTA
ATTTGTATGATGCGTGCAAGGAAACCGCTGCGATTGACTTCTGCAAAATTTTGCATTGTT
atgTGCATGCTACGAATGAAAAAACCACAACACCTGACTTCTGGAAAATTCTTTATCCTA
TTTTGCATTTCTCGATCAAGAAGACCGTCATATATCACTGCTGGACAATTTTAcgtattt
ATATGTATGCTACGAATGAAGAAACCACAACAACTGACCTCTGGTAAATTCTTCATACTT
atgTGCATGCTACGAATGAAGAAGCCACAACAATTGACTTCTGGAAAATTCTTTATCTTA
ATTTGTATGATTCGAGCAAACAGACCTCTGCAATTAACTTCTGGAAAATTTTTCGTCTTA
atttgtttGATGCGCACGAGAAAACCCCACCAACTGACGTCTGCCAAATTTCGCGCCTTG
atttgTATGATACGCGCAAGGAAACCGCTGCGATTGACTTCTGCGAAATTTTGCACTGTG
TTTTGCATTGCCAGATCAAGAAGACCGTCTTATATAACAGCTGGacaattttatgtattt
ATTTGTATGATGCGTTCAACAAAATTTATGCGACTGACGTCAGGAAAATTTTGTACCTTA

TCGCTTACTACTTATACTGATGTACTGAGAACAACAATGGCCTATTTTTCAGTCATACGa
TCACTGAATACCTTTACGGATGTTCTAAAAACTTCGATGGCTTATTTTTCGGTGCTACGA
TCATTGTACACTTTTACCGATATACTGAAGACATCTATGGGGTACTTATCTGTTCTgcga
TCTTTATGCACTTTCACCGATATATTGAAAACTTCATTGGGATACCTGTCGGTGTTACGA
tctttaaaaactTTTGCAATCatcatGAAAGCTTCCGTGGCGTATCTCTCCGTTCTGAGG
TCTTTATGCACTTTCACCGATATATTGAAAACTTCATTGGGATACCTGTCGGTGTTACGA
TCATTGTACACTTTTACCGATATACTGAAGACATCTATGGGGTACTTATCTGTTCTGCGA
TCACTGAATACCTTTACGGATGTTCTAAAAACTTCGATGGCTTATTTTTCGGTGCTACGA
TCTTTAGAAACTTTTGCAATCATCATGAAAGCTTCCATGGCGTATCTCTCCGTTCTGAGG
TCATTGGCTACTTTTACCGACATTATTAAAACTTCGATGGGATATCTTTCAGTATTACGA
TCACTGAATACCTTTACGGATGTTCTAAAAACTTCGATGGCTTATTTTTCGGTGCTACGA
TCATTGTACACTTTTACCGATATACTGAAGACATCTATGGGGTACTTATCTGTTCTGCGA
TCTTTATGCACTTTCACCGATATATTGAAAACTTCATTGGGATACCTGTCGGTGTTACGA
TCTTTAGAAACTTTTGCAATCATCATGAAAGCTTCCATGGCGTATCTCTCCGTTCTGAGG
TGTTTGAGAACTTTAACGGATGTATTAAGAACTTCTATGGGATATCTATCAGTCTTACGA
TCATTGGCTACTTTTACCGACATTATTAAAACTTCGATGGGATATCTTTCAGTATTACGA
TCTTTGAAAATCTTTACCGACATTGTTAAATCATCGATGGGCTACTTATCGGTCTTAAGA
TCGCTTACTACTTATACTGATGTTCTGAGAACAACAATGGCCTATTTTTCAGTCATAAGA
TCACTGAATACATTTACAGATGTTCTAAAAACTTCAATGGCTTATTTTTCGGTGCTACGa
TCTTTATGCACTTTCACCGATATATTGAAAACTTCACTTGGATACCTGTCGGTGTTACGA
TCGTTGTACACTTTTACCGATATACTGAAGACATCTATGGGATACTTATCCGTTCtacga
TCTTTACGTACATTTACTGACATAGTGAAGACATCAATGGCATACTTATCAGTATTACGA
TCATTGAGTACTTTTACCGACATTCTTAAAACTTCAATGGGATATCTTTCAgtattacga
tctttagaaactTTTGCAATCatcATGAAAGCTTCCATGGCGTATCTTTCCGTTTTGAGG
TCTCTGACCACGTTTACCGACATTCTTAAAACATCGATGGGATATCTATCTGTTCTAAGG
TCATTGGCTACCTTTACCGACATTCTTAAAACTTCAATGGGATATCTGTCAGTATTacga
TCTTTATACACTTTCACCGATATATTAAAAACTTCAGTGGGATACCTGTCGGTGTTACGA
TCATTGTACACTTTTACAGATATACTGAAGACATCTATGGGGTATTTATCCGTTTtgaga
TCTTTACGGACATTTACTGACATAGTAAAGACATCAATGGCATATTTATCAGTGTTACGA
tcattAGAAACTTTTGCAATTataatgaAAGCTTCCATGGCATATCTCTCAGTTCTGAGA
TCACTGAATACCTTTACAGATGTTTTAAAAACTTCAATGGCATATTTTTCGGTACTACGA

acttttgta
ACATtcgtt
acattttta
ACATTGtta
ACTATCGCG
ACATTGTTA
ACATTTTTA
ACATTCGTT
ACTATCGCG
AATTTTCTT
ACATTCGTT
ACATTTTTA
ACATTATTA
ACAATCGCG
TCGTTTTTA
AATCTTCTG
ACATTAATG
ACGTTTGTA
acattcgtt
ACATTGtta
acattttta
ACTTTTAAA
aattttctG
ACTATCGCG
AATGTTTTG
aattttcta
ACATTGCTA
aaattttta
ACATTCATA
ACAATTGCG
ACATTCGCT
```
