## Supplementary material for "Expansion and accelerated evolution of 9-exon odorant receptors in *Polistes* paper wasps": Polistes ORs fasta, gff, and subfamily CDS alignment: Polistes_R_350_CDS.fa.aln.phylip.txt

```
 5 1152
PfusOR203      AAAGATATCAAGCATACGGAAGACTTATTCATTCTCTGTGAACGAATCTTTTCAATCGGT
PmetOR91       AAAGATATCAAGCATACGGAAGACTTATTCATTCTCTGTGAACGAATCTTTTCAATCGGT
PdorOR171      AAAGATATCAAGCATACGGAAGACTTATTCATTCTCTGTGAACGAATCTTTTCAATCGGT
PcanOR215NTE   AAAGATATGAAGCATACGGAAGACTTATTTATTCTCTGCGAACGAATCTTTTCAATCGGT
PdomOR68NTE    AAAGATATCAAGCATACGGAAGACTTATTCATTCTCTGTGAACGAATTTTTTCAATCGGT

GGCGTATGgtcgttaaaaaataactcATCATACatcaaatttacaatttattgtGCGTAC
GGCGTATGGTCGTTAAAAAATAACTCATCATACATCAAATTTACAATTTATTGTGCGTAC
GGCGTATGGTCGTTAAAAAATAACTCATCATACATCAAATTTACAATTTATTGTGCGTAC
GGCGTATGGTCGTCAAAAAATAACTCATCATACatcaaatttacaatttattgtGCGTAC
GGCGTATGGTCGTCAAAAAATAACTCatcatatatcaaatttacaatttattgtgCGTAT

TATGTATCATTTCTTGTGTTGTCTTATGCCGACCTCTTCGAAATCATCGGCAATCTCCAT
TATGTATCATTTCTTGTGTTGTCTTATGCCGACCTCTTCGAAATCATCGGCAATCTCCAT
TATATATCATTTCTTGTGTTGTCTTATGCCGACCTCTTCGAAATCATCGGCAATCTCCAT
TATGTATCATTTCTTGTGTTGTCTTATGCCGACCTCTTCGAAATCATTGGCAATCTCCAT
TATGTATCATTTCTTACATTGTCTTATGTCGACCTCTTCGAAATCATTGGCAATCTCCAA

TTGATAGTAATGAATATAGTAGAAACAATAGTTTACACGATCACATTCATGATGATACTC
TTGATAGTAATGAATATAGTAGAAACAATAGTTTACACGATCACATTCATGATGATACTC
TTGATAGTAATGAATATAGTAGAAACAATAGTTTACACGATCACATTCATGATGATACTC
TTGATAGTAATGAATATGGTAGAAACAATAGTTTACACGATCACATTCATGATGATACTC
TTGACAGTAATGAATATGGTAGAAACAGTAGTTTACACGATCACATTCATGATGATACTC

GTGATACGTTTTAGCAGTCTATTAAGAGAAGTCATTgagataacgaaaaaaaatattatg
GTGATACGTTTTAGCAGTCTATTAAGAGAAGTCATTGAGATAACGAAAAAAAATATTATG
GTGATACGTTTTAGCAGTCTATTAAGAGAAGTCATTGAGATAACGAAAAAAAATATTATG
GTGATACGTTTTAGCAGTATATTAAGAGAAATCATTgagataacgaaaaaaaatattagg
GTGATACGTTTTAGCAGCCTACTAAGAGAAGTTATTGAgataacgaaacaaaatattagg

gagtatcgttttgaaaataatgatgagaaaataatttacaacacATATCATTATGTgtcg
GAGTATCGTTTTGAAAATAATGATGAGAAAATAATTTACAACACATATCATTATGTGTCG
GAGTATCGTTTTGAAAATAATGATGAGAAAATAATTTACAACACATATCATTATGTGTCG
gagtatcgttttgaaaataatgatgagaaaataatttacaacaCTTATCATTATGTgtcg
GAGTatcgttttgaaaataatgatgagaaaataatttacaatacttATCATTATGTGtcg

aaaatattctttaaagtATCGAATATTGGTATGATTATCACCGTGACGTTATCATACATC
AAAACATTCTTTAAAGTATCGAATATTGGTATGATTATCACCGTGACGTTATCATACATC
AAAATATTCTTTAAAGTTTCGAATATTGGTATGATTATCACCGTGACGTTATCATACATC
aaaatattctttaaagtTTCGAATATTGGTATGATTATCACCGTGACGTTATCATACATC
aaaatattctttaaagtTTCGAATATTTGTATGATTATCACCGTGACGTTATCATACATC

AggcctttgatgaattttgcTACCAGTTCAGTTAAGGACAACagtacaaatatttacatt
AGGCCTTTGATGAATTTTGCTACCAGTTCAGTTAAGGACAACAGTACAAATATTTACATT
AGGCCTTTGATGAATTTTGCTACCAGTTCAGTTAAGGACAACAGTACAAATATTTACATT
AGACCTTTGATGAATTTTGCTACCAATTCAGTTAAGGACAACAgtacaaatatttacatt
AGGCCTTTGATGAATTTTGCTATCAGTTCAGTTAAGGACAACagtacaaatatttacatt

ttaccTATTCGAATATATACTTTCTTTGAACTATCAAATACTCGTgattatattctcttt
TTACCTATTCGAATATATACTTTCTTTGAACTATCAAATACTCGTGATTATATTCTCTTT
TTACCTATTCGAATATATACTTTCTTTGAACTATCAAATACTCGTGATTATATTCTCTTT
ttacctATTCGAATATATACTTTCTTTGAACTATCAAATACTcgtaattatattctattt
ttacctGTTCGAATATATACTTTCTTTGAATTATCAAATACTCGTGATTacattctcttt

tatatttatctccTTCCCATAATTTACATGTCGATGTGTCACATGACAGCAATATGCGTG
TATATTTATCTCCTTCCCATAATTTACATGTCGATGTGTCACATGACAGCAATATGCGTG
TATATTTATCTCCTTCCCATAATTTACATGTCGATGTGTCACATGACAGCAATATGCGTG
tatatttatctcctTCCCATAATTTACATGTCGATGTGTCACATGACAGCAATATGCGTG
tatctttatctcctTCCAATAATCTACATGTCAATGTGTCACATGACAGCAATATGTGTG

CTCGTCAATCTCGTTCTTTACATCTGTGCTGACTTGTCTATTTTGGCATACCGTATACGg
CTCGTCAATCTCGTTCTTTACATCTGTGCTGACCTGTCTATTTTGGCATACCGTATACGG
CTCGTCAATCTCGTTCTTTACATCTGTGCTGACTTATCTATTTTGGCATACCGTATACGG
CTCGTCAATCTCGTTCTTTACATCTGTGCTGACTTGTCTATTTTGGCATACCGCATACGg
CTCGTCAATTTGGTTCTTTACATCTGTGCTGACTTGTCCATTTTGGCATACCGCATACGG

aatattgatataatatcAGAGAAAGATATCCATCACAGAATTCGTTTTCTTATTCAAATG
AATATTGATATAATATCAGAGAAAGATATCCATCACAGAATTCGTTTTCTTATTCAAATG
AATATTGATATAATATTAGAGAAAGATATCCATCACAGAATTCGTTTTCTTATTCAAATG
aatattgatataatatcaGAGAAGGATGTCCATCACAGAATTCGTTTCCTTATTCAAATG
AATATTGCTATAATATCAGAGAAGGATGTTCATCACAGAATTCGCTTCCTTATTAAAATG

CATTATAAGACTATTTGGATTGCTAAGTCATTAGATAATGCCTTTAACATCGTTCTTTTA
CATTATAAGACTATTTGGATTGCTAAGTCATTAGATAATGCCTTTAACATCGTTCTTTTA
CATTATAAGATTATTTGGATTGCTAAGTCATTAGATAATGCCTTTAACATCGTTCTTTTA
CATTATAAAACTATTTGGATTGCTAAGTCTTTAGATAATGCCTTTAACATCGTTCTTTTA
CATTATAAGACTATTTGGATTGCTAAGTCATTAGATGATGCCCTCAATATCGTTCTTTTA

GACGAATTACTAGGAAACAGCATAGTATTGGCAATCTCTATATATTATGTTCTAATAagt
GACGAATTACTAGGAAACAGTATAGTATTGGCAATCTCTATATATTATGTTCTAATAAGT
GACGAATTACTAGGAAACAGTATAGTATTGGCAATCTCTATATATTATGTTCTAATAAGT
GACGAATTACTAGGAAACAGTATAGTATTGGCAATCTCTATATATTATGTTCTAATAagt
GACGAATTACTAGGAAACAGTATAGTATTGGCAATCTCTATGTATTATGTTCTAATAagT

TATGATTCAGCGGAAATAGCAACTTCATGTACCTACATCTTCTTTGCCTTAACTGCTCTT
TATGATTCAGCGGAAATAGCAACTTCATGTACCTACATCTTCTTTGCCTTAACTGCTCTT
TATGATTCAGCGGAAATAGCAACTTCATGTACCTATATCTTCTTTGCCTTAACTGCTCTT
TATGATTCAGCGGAAATAGCAACTTCATGTACCTACATCTTTTTTGCCTTAACTGCTCTT
TATGATACATCGGAAATAGCAACTTCCTGtaccttcatcttcttttccttAACAGCTCTT

TCAATGCTTTACGGATTCTGTTTTATTGGAGATCAACTGACACAAAAGagTCAGGACGTC
TCAATGCTTTACGGATTCTGTTTTATTGGAGATCAACTGACACAAAAGAGTCAGGACGTC
ACAATGCTTTACGGATTCTGTTTTATTGGAGATCAACTGACACAAAAGAGTCAGGACGTC
ACAATGCTTTACGGTTTCTGTGTTATTGGAGATCAACTGACACAAAAGagTCAGGACGTC
ACAATGCTTTACGGATTCTGTGTTATTGGAGATCAATTAACAGAAAAGagtCAGAACGTC

TTAGATGCATACTACGAATGCAATTGGCAAAATATGTCATGTAGTACAAAAAAATCACTT
TTAGATGCATACTACGAATGCAATTGGCAAAATATGTCATGTAGTACAAAAAAATCACTT
TTAGATGCATACTACGAATGCAATTGGCAAGATATGTCATGTAGTACAAAAAAATCACTT
CTAGATGCATACTACGAATGTAATTGGCAAGATATGTCatgtagaacaaaaaaatcactt
CTAGATGCATACTACGAATGCAATTGGCAAGATATGTCATGCAGTACAAAAAAATCACTT

CTCATATGCATGATACgcgcaaaaaaatatttgtatttaactggaggaaaattttatatt
CTCATATGCATGATACGCGCAAAAAAATATTTGTATTTAACTGGAGGAAAATTTTATATT
CTCATATGCATGATACGAGCAAAAAAATATTTGTATTTAACTGGAGGAAAATTTTATATT
CTCATATGCATGATAAGAGCAAaaacatatttgtatttaactggaggaaaattttatatt
CTCATATGTATGATAAGAgcacaaaaatatttgtatttaactggaggaaaattttatata

ttttctttgattggTTTTACTGATGTTCTAAAGACGTCTATGGCGTACTTGTCTATGTTA
TTTTCTTTGATTGGTTTTACTGATGTTCTAAAGACGTCTATGGCGTACTTGTCTATGTTA
TTTTCTTTGATTGGTTTTACTGATGTTCTAAAGACGTCTATGGCGTACTTGTCTATGTTA
ttttctttgattggtTTTACTGAtGTTCTAAAGACGTCCATGGCGTACTTGTCTATGCTG
ttttctttgattggTTTTACTGatGTTCTAAAGTCGTCCGTGGCGTACTTATCTATGCTA

CGTACAATTATG
CGTACAATTATG
CGTACAATTATG
CGTacaattatg
CGTACAATTATG
```
