## Supplementary material for "Expansion and accelerated evolution of 9-exon odorant receptors in *Polistes* paper wasps": Polistes ORs fasta, gff, and subfamily CDS alignment: Polistes_T_350_CDS.fa.aln.phylip.txt

```
 70 1173
PfusOR53      GtggagataaagaaaatttcgcACGTTGATTACGCTTGTGGGTGGAACGTCTACAGCATG
PfusOR54      ATGAGCATTCGACGAGTTTGGCAAGTGGAATACGCTTGCGGATGGAATTTATTCACGATG
PfusOR55      ATGAGCAATCGTCGAGTTTGTCAAGTTGAATACACTTGCGGATGGAACTTATATACGATG
PfusOR56      ATGAGCAATCGTCGAGTTTGGCAAGTCGAATACAGTTGCGGATTGAACTTATACACGATG
PfusOR57      ATGAGCGTTGATCGAGTTTGGCAAGTTGAATACGCTTGCGGATGGAACTTTTACACGATG
PfusOR58      ATGGATAAGCCCGAAGTTCCCTACGTGGATTACATTTGCGGCTTGAATTTTTACTACATG
PfusOR59      ATGGATGTGACCCAAGTTTCCTACGTGGATTACATTTGTGGCTGGAATCGTTACACCATG
PfusOR60      ATGGATGTATCCCGAGTATCCTACGTGGATTATATTTGTGGCTGGAATCGTTACTCTATG
PfusOR61      ATGGATGTTGATCGagTTTCCTACGTGGATTACGCCTGTGGTTGGAACCGAAAAATTATG
PfusOR62      ATGGATTTTAATCCAGtttcatACGTGGATTACGCATCTGGTTGGAACCGGTACACCATG
PfusOR63      atGAAGATACAAAAAGTGTCAGAAATTGATTACGCTTGTGGATGGAACCGTTACACCATG
PfusOR64      ATGCCAACAGGATTCGAAGAAGATTTGAATTACGCAATTGGCTGGAACCGATTCAGCTTA
PfusOR65      ------------------------ATGGATTACGCTATTGGATGGAATCGTTTTAACTTG
PfusOR66      ------ATGGAATTTACCAAAGATTTGAATTACGCAATCGGCTGGAACCGATTAAATCTT
PmetOR7       GTGGAGATAACGAAAATTTCGCACGTTGATTACGCTTGTGGGTGGAACGTCTACAGCATG
PmetOR8       ATGAGCATTCGACGAGTTTGGCAAGTGGAATACGCTTGCGGATGGAATTTATTCACGATG
PmetOR9       ATGAGCAATCGTCGAGTTTGTCAAGTTGAATACACTTGCGGATGGAACTTATATACGATG
PmetOR10      ATGAGCAATCGTCGAGTTTGGCAAGTCGAATACAGTTGCGGATTGAACTTATACACGATG
PmetOR11      ATGAGCGTTGATCGAGTTTGGCAAGTTGAATACGCTTGCGGATGGAACTTTTACACGATG
PmetOR12      ATGGATAAGCCCGAAGTTCCCTACGTGGATTACATTTGCGGCTTGAATTTTTACTACATG
PmetOR13      ATGGATGTGACCCAAGTTTCCTACGTGGATTACATTTGTGGCTGGAATCGTTACACCATG
PmetOR14      ATGGATGTATCCCGAGTATCCTACGTGGATTATATTTGTGGCTGGAATCGTTACTCTATG
PmetOR15      ATGGATGTTGATCGAGTTTCCTACGTGGATTACGCCTGTGGTTGGAACCGAAAAATTATG
PmetOR16      ATGGATTTTAATCCAGTTTCATACGTGGATTACGCATCTGGTTGGAACCGGTACACCATG
PmetOR17      ATGAAGATACAAAAAGTGTCAGAAATTGATTACGCTTGTGGATGGAACCGTTACACCATG
PmetOR18      ATGCCAACAGGATTCGAAGAAGATTTGAATTACGCAATTGGCTGGAACCGATTCAGCTTA
PmetOR19      ------------------------ATGGATTACGCTATTGGATGGAATCGTTTTAACTTG
PmetOR20      ------ATGGAATTTACCAAAGATTTGAATTACGCAATCGGCTGGAACCGATTAAATCTT
PdorOR4       GTGGAGATAAAGAAAATTTCGCACGTTGATTACGCTTGTGGGTGGAACGTCTACAGCATG
PdorOR5       ATGAGCATTCGACGAGTTTGGCAAGTGGAATACGCTTGCGGATGGAATTTATTCACGATG
PdorOR6       ATGAGCAATCGTCGAGTTTGTCAAGTTGAATACACTTGCGGATGGAACTTATATACGATG
PdorOR7       ATGAGCAATCGTCGAGTTTGGCAAGTCGAATACAGTTGCGGATTGAACTTATACACGATG
PdorOR8       ATGAGCGTTGATCGAGTTTGGCAAGTTGAATACGCTTGCGGATGGAACTTTTACACGATG
PdorOR9       ATGGATAAGCCCGAAGTTCCCTACGTGGATTACATTTGCGGCTTGAATTTTTACTACATG
PdorOR10      ATGGATGTGACCCAAGTTTCCTACGTGGATTACATTTGTGGCTGGAATCGTTACACCATG
PdorOR11      ATGGATGTATCCCGAGTATCCTACGTGGATTATATTTGTGGCTGGAATCGTTACTCTATG
PdorOR12      ATGGATGTTGATCGAGTTTCCTACGTGGATTACGCCTGTGGTTGGAATCGAAAAATTATG
PdorOR13      ATGGATTTTAATCCAGTTTCATACGTGGATTACGCATCTGGTTGGAACCGGTACACCATG
PdorOR14      ATGAAGATACAAAAAGTGTCAGAAATTGATTACGCTTGTGGATGGAACCGTTACACCATG
PdorOR15      ATGCCAACAGGATTCGAAGAAGATTTGAATTACGCAATTGGCTGGAACCGATTCAGCTTA
PdorOR16      ------------------------ATGGATTACGCTATTGGTTGGAATCGTTTTAACTTG
PdorOR17      ------ATGGAATTTACCAAAGATTTGAATTACGCAATCGGCTGGAACCGATTAAATCTT
PcanOR26      ------ATGGAATTTACCAAAGATTTGGATTACGCAATCGGCTGGAACCGATTAAATCTT
PcanOR27      ------------------------ATGGATTACGCTATTGGATGGAATCGTTTTAACTTG
PcanOR28      ATGCCAACAGGATTCGAAGAAGATTTGAATTATGCAATTGGCTGGAACCGATTCAGCTTA
PcanOR29NTE   ------------------TCAAAAATTGATTACGCTTGTGGATGGAATCGTTATACCATG
PcanOR30      ATGGATTTTAATCCAgTTTCATACGTGGATTACGCATCTGGTTGGAACCGGTACACCATG
PcanOR31      ATGGATGTTGATCGagTTTCCTACGTGGATTACGCCTGTGGTTGGAACCGAAAAATTATG
PcanOR32NTE   ------------------TCCTACGTGGATTATATTTGTGGCTGGAATCGTTACTCTATG
PcanOR33      ATGGATGTGACCCAAGTTTCCTACGTGGATTACATTTGTGGCTGGAATCGTTACACCATG
PcanOR34NTE   ------------------TCCTACGTGGATTACATTTGTGGCTGGAATGGTTACTACCTG
PcanOR35      ATGAGCGTTGATCGAGTTTGGCAAGTTGAATACGCTTGCGGATGGAACTTATACACGATG
PcanOR36      ATGAACAATCGTCGAGTTTGGCAAGTCGAATACAGTTGCGGATGGAACTTATACACGATG
PcanOR37      ATGAACAATCGTCGAGTTTGTCAAGTTGAATACACTTGCGGATGGAACTTATATACGATG
PcanOR38      ATGAGCATTCGACGAGTTTGGCAAGTGGAATACGCTTGCGGATGGAACTTATTCACGATG
PcanOR39      GtggagataaagaaaatttcgcaCGTTGATTACGCTTGTGGGTGGAACGTCTACAGCATG
PdomOR3       ------ATGGAATTTACCAAAGATTTGAATTACGCGATCGGCTGGAACCGATTAAATCTT
PdomOR4       ------------------------ATGGATTATGCTATTGGTTGGAATCGTTTCAATTTG
PdomOR5       ATGCCGACAAGATTCGAAGAAGATTTGAATTATGCAATTGGTTGGAACCGATTCAGCCTA
PdomOR6       atgaatataaaaaaagtgttAGAAGTTGATTACGCATGTGGATGGAATCGTTACACCATG
PdomOR7       ATGGATATTAATCCAGTTTCATACGTGGATTATGCTTCTGGTTGGAACCGATACACCATG
PdomOR8       ATGGATGTTAATCgagTTTCCTACGTGGATTACGCCTGTGGttggaatagaaaaataatg
PdomOR9       ATGGATGTATCCCgagTATCCTACGTGGATTATATTTGTGGCTGGAATCGTTATTCTATG
PdomOR10      ATGGATGTGAACcaagTTTCCTACGTGGATTATATTTGTGGCTGGAATCGTTACACCATG
PdomOR11      ATGGATAAGCCTGAAGTTTCCTACGTGGATTACATTTGTGGCTGGAATCTTTACTCCATG
PdomOR12      ATGAGCGTTGATCGAGTTTGGCAAGTGGAATACGCTTGCGGATGGAACTTTTACACCATG
PdomOR13      ATGAGCAATCGTTTAGTTTGGCAAGTCGAATACGGTTGCGGATTGAACTTATACACCATG
PdomOR14      ATGAGCAATCGTCGAGTTTGTCAAGTTGAATACACTTGCGGATGGAACTTTTATACCATG
PdomOR15      ATGAGCATTCATCGAGTTTGGCAAGTGGAATATGCTTGCGGATGGAACATATACACCTTG
PdomOR16      GTGGAGGTAAAGAAAAGTTCGCACGTTGATTACGCTTGTGGGTGGAACGTCTACAGCATG

AAATTCATGGGAATTTGGCCAGAAGAAAAGATGATTAATCCATCGGAAAACATTAAGGTC
AAATTCATGGGAATTTGGCCCGAGGAGAGAAAATTCGATCAAATTTCCAGCTACAAAGTG
AAATTCATTGGAATTTGGCCGGAGGAGAGGAGGCTGGACCGAATTTCAAGCTACAAAGTT
AAATTTATTGGAATTTGGCCGGAGGAGAGAAGGATCGATCGAATTTCAAGCTACAAAGTT
AAATTCATTGGAATTTGGCCGGAGGAAAGAAGGCTCGATCGAATTTCAAGCTACAAAGTT
AAGATTTTGGGAATCTGGCCtgaggaaagaaaatttaatcgaCTATCCAGTTACCTTGTT
AAGCTTTTGGGGATCTGGCcggaggaaagaaaatttcatcgaCCGTCCAGTTACATTGTT
AAGATTTTGGGAATTTGgccaaaagaaagaaaaatcaatgaaatatcgAGTTACTTGGTT
AAGTTCATGGGAATTTGGccggaagaaagaaaaatcaacaatGCGTCCAGTTACAAAGTG
AAGTTCTTGGGGATTTGGCCGGAAGAAAGGAAACTTGATCGAGCTTCAAGCTACAAAGTG
GATTTCATAGGGATTTGGCCAAACGAAAGAAGTCTCGATCAAATTTCAAGCTACAAAGTT
CAAATACTTGGAATTTGGCCTGACTCAAAATACACCGAAAGTTTATCGAAATATTGGTTC
TCGGTATTAGGAGTTTGGCCAGAACCTACGAAAACGACGTTTATATCAGCCATTATCTTT
CAATTCCTCGGTGTATGGCCGGATTCGGATGGATTGGAAAAATTTACTAAATATCGTTGG
AAATTCATGGGAATTTGGCCAGAAGAAAAGATGATTAATCCATCGGAAAACATTAAGGTC
AAATTCATGGGAATTTGGCCCGAGGAGAGAAAATTCGATCAAATTTCCAGCTACAAAGTG
AAATTCATTGGAATTTGGCCGGAGGAGAGGAGGCTGGACCGAATTTCAAGCTACAAAGTT
AAATTTATTGGAATTTGGCCAGAGGAGAGAAGGATCGATCGAATTTCAAGCTACAAAGTT
AAATTCATTGGAATTTGGCCGGAGGAAAGAAGGCTCGATCGAATTTCAAGCTACAAAGTT
AAGATTTTGGGAATCTGGCCTGAGGAAAGAAAATTTAATCGACTATCCAGTTACCTTGTT
AAGCTTTTGGGGATCTGGCCGGAGGAAAGAAAATTTCATCGACCGTCCAGTTACATTGTT
AAGATTTTGGGAATTTGGCCAAAAGAAAGAAAAATCAATGAAATATCGAGTTACTTGGTT
AAGTTCATGGGAATTTGGCCGGAAGAAAGAAAAGTCAACAATGCGTCCAGTTACAAAGTG
AAGTTCTTGGGGATTTGGCCGGAAGAAAGGAAACTTGATCGAGCTTCAAGTTACAAAGTG
GATTTCATAGGGATTTGGCCAAACGAAAGAAGTCTCGATCAAATTTCAAGCTACAAAGTT
CAAATACTTGGAATTTGGCCTGACTCAAAATACACCGAAAGTTTATCGAAATATTGGTTC
TCGGTATTAGGAGTTTGGCCGGAACCTACGAAAACGACGTTTATATCAGCCATTATCTTT
CAATTCCTCGGTGTATGGCCGGATTCGGATGGATTGGAAAAATTTACTAAATATCGTTGG
AAATTCATGGGAATTTGGCCAGAAGAAAAGATGATTAATCCATCGGAAAACATTAAGGTC
AAATTCATGGGAATTTGGCCCGAGGAGAGAAAATTCGATCAAATTTCCAGCTACAAAGTG
AAATTCATTGGAATTTGGCCGGAGGAGAGGAGGCTGGACCGAATTTCAAGCTACAAAGTT
AAATTTATTGGAATTTGGCCGGAGGAGAGAAGGATCGATCGAATTTCAAGCTACAAAGTT
AAATTCATTGGAATTTGGCCGGAGGAAAGAAGGCTCGATCGAATTTCAAGCTACAAAGTT
AAGATTTTGGGAATCTGGCCTGAGGAAAGAAAATTTAATCGACTATCCAGTTACCTTGTT
AAGCTTTTGGGGATCTGGCCGGAGGAAAGAAAATTTCATCGACCGTCCAGTTACATTGTT
AAGATTTTGGGAATTTGGCCAAAAGAAAGAAAAATCAATGAAATATCGAGTTACTTGGTT
AAGTTCATGGGAATTTGGCCGGAAGAAAGAAAAGTCAACAATGCGTCCAGTTACAAAGTG
AAGTTCTTGGGGATTTGGCCGGAAGAAAGGAAATTTGATCGAGCTTCAAGCTACAAAGTG
GATTTCATAGGGATTTGGCCAAACGAAAGAAGTCTCGATCAAATTTCAAGCTACAAAGTT
CAAATACTTGGAATTTGGCCTGACTCAAAATACACCGAAAGTTTATCGAAATATTGGTTC
TCGGTATTAGGAGTTTGGCCGGAACCTACGAAAACGACGTTTATATCAGCCATTATCTTT
CAATTCCTCGGTGTATGGCCGGATTCGGATAGATCGGAAAAATTTACTAAATATCGTTGG
CAATTCCTCGGTGTATGGCCGGATTCGGATAAATTGGATAAATTTACTAAATATCGTTGG
TCGGTATTAGGAGTTTGGCCGGAACCTACGAAAACAACGTTTATATCAGCCATTATCTTT
AAAATACTTGGAATTTGGCCTGACTCAAAATACGCCGAAAGTTTATCGAAATATTGGTTC
AATTTCATAGGGATTTGGCCAAACGAAAGAAGACTCGATCAAATTTCAAGCTACAAAATT
AAGTTCATAGGGATTTGGccggaagaaagaaaatttaatcgaGTTTCAAGCTACAAAGTG
AAGTTCATGGGAATTTGGccggaagaaagaaaagtcaaCAATGCGTCCAGTTACAAAGTG
AAGATTTTGGGAATTTGgccaaaagaaagaaaaatcaatgaaacatCGAGTTACTTGGTC
AAGCTTTTGGGGATCTGGCcggaggaaagaaaatttcatcgaTTATCCAGTTACATTGTT
AAAATTTTGGGAATCTGGCctgaggaaagaaaatttaatcgaCTATCCAGTTACATTGTT
AAATTCATTGGAATTTGGCCGGAGGAAAGAAGGCTCGATCGAATTTCAAGCTACAAAGTA
AAATTTATTGGAATTTGGCCGGAGGAAAGAAGGATCGATCGAATTTCAAGCTACAAAGTT
AAATTCATTGGAATTTGGCCGGAGGAGAGGAGACTGGACCGAATTTCTAgctacaaaatt
AAATTCATGGGAATTTGGCCCGAGGAGAGAAAATTCGATCAAATTTCCAGCTACAAAGTG
AAATTCATGGGGATTTGGCCAGAAGAAAAGATGATTAATCCATCGGAAAACATTAAGGTT
CAAATCCTCGGTGTATGGCCGGACTCCGATAgattggaaaaatttACGAAATATCGTTGG
TCGGTATTAGGAGTTTGGCCAGAACCTTCTAAAACAACTTTTATATCAGCCATTATATTT
CAAATACTTGGAATTTGGCCTGACACAAAATACACCGAAAGTTTGTCGAAATATTGGTTC
GATTTCATAGGAATTTGGCCAAACGAAAGAAGATTCGATGAAATATCAAGTTACAAAGTT
AAATTTATGGGAATTTGGCCGGAAGAAAGGAAATTTGATCGAGCTTCAAGTTACAAAGTA
aagttcATGGGAATTTGGccagaggaaagaaaaatcaacaatGCGTACAGTTACAAAGTG
AAGATATTGGGAATTTGgccgaatgaaagaaaaatcaatgaaacatCGAGTTACTTGGTC
AAGCTTTTGGGGATTTGGCcagaggaaagaaaattacatCGACCGTCAAGTTACATCGTT
AAGTTTTTGGGAATTTGGCCTGAGAAAAGAAGATTTAATCGACTATCAAGTTACGTCGTT
AAATTCATTGGAATTTGGCCGGAGGAAAGAAGACTCGATCGAATTTCAAGTTACAAAGTT
AAATTCATTGGAATTTGGCCGGAGGAGAGAAGGATCGATCGTATTTCAAGTTATAAAGTT
AAATTCATTGGAATTTGGCCAGAGGAGAGAAGACTGGATCGACTTTCCAGCTATAAAGTG
AAATTCATTGGAATTTGGCCAGAGGAGAGAAGACTTGATCGACTTTCCAGCTATAAAGTG
AAATTCATGGGAATTTGGCCAGAAGAAAAGATGTTTAATCCATCGGAAAATATAAAGGTT

TTTTCCGCGgtttttttcatgtttttctTCGTAAGTTTGCCGCAAACGATTAATCTATTC
TTAATAGGAATTGCCTTCATCATCTTTTTCTGCACTATACCTCAATACTGGCTACTCTAT
TTAATAGGAATCGtcttcatcatcattttcGTCACTATACCTCAATACTGGCTGCTTTAT
TTAATAGGGATTGCCGTCATCATATTTTTCTGCACTATACCTCAATACTGTCAGCTTTAT
TTAATAGGGATTGCCTTCATCATATTTTTCTGCACAATACCACAATACTGGCAGCTAATT
CTAATGCCACTCAGTATGATGATAGGATTCATCAACCTACCGCAAACGGTAAATCTTTAT
CTAATTCCAATCGGCATAATGATACTATTCATCAACATACCACAAACAATAGATCTCTAC
CTTCTACCACTTAGCATGATGCTACTAATCATCAATATACCGCAAACAATAAATCTCTAC
TTATTCCCCATCGGTTTTATGGTACTTTTCATTACCATACCACAAACAACTAATCTCTAC
CTAATACCAATTAgccttatgtttttttttatggctGCACCACAAACCATTAATCTTTAT
TTGACGGCAGTATGCTTGATGTTCTGTTTCATCTGTCTACCTCAAACGATTAATCTATTC
ATTGtccattcattttttatgttCGGATTTATAACATTACCACAATCGGCGTATCTTCTG
TGGACGAGTACAACTGTGACATTTTTGTTCATATGTGCACCACAAACGGCAGATCTGATT
ATCGTTCACGCATTTTTCATGCTGGGATTTATAATCTTACCGCAATCAGcgtatttgata
TTTTCCGCGGTTTTTTTCATGTTTTTCTTCGTAAGTTTGCCGCAAACGATTAATCTATTC
TTAATAGGAATTGCCTTCATCATCTTTTTCTGCACTATACCTCAATACTGGCTACTCTAT
TTAATAGGAATCGTCTTCATCATCATTTTCGTCACTATACCTCAATACTGGCTGCTCTAT
TTAATAGGGATTGCCGTCATCATATTTTTCTGCACTATACCTCAATACTGTCAGCTTTAT
TTAATAGGGATTGCCTTCATCATATTTTTCTGCACAATACCACAATACTGGCAGCTAATT
CTAATGCCACTCAGTATGATGATAGGATTCATCAACCTACCGCAAACGGTAAATCTTTAT
CTAATTCCAATCGGCATAATGATACTATTCATCAACATACCACAAACAATAGATCTCTAC
CTTCTACCACTTAGCATGATGCTACTAATCATCAACATACCGCAAACAATAAATCTCTAC
TTATTCCCCATCGGTTTTATGGTACTTTTCATTACCATACCACAAACAACTAATCTCTAC
CTAATACCAATTAGCCTTATGTTTTTTTTTATGGCTGCACCACAAACCATTAATCTTTAT
TTGACGGCAGTATGTTTGATGTTCTGTTTCATCTGTCTACCTCAAACGATTAATCTATTC
ATTGTCCATTCATTTTTTATGTTCGGATTTATAACATTACCACAATCGGCGTATCTTCTG
TGGACGAGTACAACTGTGACATTTTTGTTCATATGTGCACCACAAACGGCAGATCTGATT
ATCGTTCACGCATTTTTCATGCTGGGATTTATAATCTTACCGCAATCAGCGTATTTGATA
TTTTCCGCGGTTTTTTTCATGTTTTTCTTCGTAAGTTTGCCGCAAACGATTAATCTATTC
TTAATAGGAATTGCATTCATCATCTTTTTCTGCACTATACCTCAATACTGGCTACTCTAT
TTAATAGGAATCGTCTTCATCATCATTTTCGTCACTATACCTCAATACTGGCTGCTCTAT
TTAATAGGGATTGCCGTCATCATATTTTTCTGCACTATACCTCAATACTGTCAGCTTTAT
TTAATAGGGATTGCCTTCATCATATTTTTCTGCACAATACCACAATACTGGCAGCTAATT
CTAATGCCACTCAGTATGATGATAGGATTCATCAACCTACCGCAAACGGTAAATCTTTAT
CTAATTCCAATCGGCATAATGATACTATTCATCAACATACCACAAACAATAGATCTCTAC
CTTCTACCACTTAGCATGATGCTACTAATCATCAACATACCGCAAACAATAAATCTCTAC
TTATTCCCCATCGGTTTTATGGTACTTTTCATTACCATACCACAAACAACTAATCTCTAC
CTAATACCAATTAGCCTTATGTTTTTTTTTATGGCTGCACCACAAACCATTAATCTTTAT
TTGACGGCAGTATGCTTGATGTTATGTTTCATCTGTCTACCTCAAACGATTAATCTATTC
ATCGTCCATTCATTTTTTATGTTCGGATTTATAACATTACCACAATCGGCGTATCTTCTG
TGGACGAGTACAACTGTGACATTTTTGTTCATATGTGCACCACAAACGGCAGATCTGATT
ATCGTTCACGCATTTTTCATGCTGGGATTTATAATCTTACCGCAATCAGCGTATTTGATA
ATCGTTCACGCATTTTTCATGCTGGGATTTATAATCTTACCGCAATCAGcgtatttgata
TGGACGAGTACGACTGTGACATTTTTGTTCATATGTGCACCACAAACAGCAGATCTGATT
ATTGtccattcattttttatgttCGGATTTATAACATTACCACAATCGGCGTATCTTCTG
TTGACGCCAGTATGCTTGATGTTCTGTTTCATCTGTCTACCTCAAACGGTTAATCTATTC
CTAATACCAATTAgccttatgtttttttttatggctGCACCACAAACCATTAATCTTTAT
TTATTCCCCATCGGTTTTATGATACTTTTCATTACCATACCACAAACAACTAATCTCTAC
CTTCTACCACTTAGCATGATGTTACTAATCATCAACGTACCGCAAACAATAAATCTCTAC
CTAATTCCACTCGGCTTAATGATACTATTCATCAATATACCACAAACAATAGATCTCTAC
CTAATGCCACTCGGCATGATGATAGTATTCATCAACATACCGCAAACGGTAGATCTTTAT
TTAATAGGGATTGCCttcatcatatttttctgCACAATACCACAATACTGGCAGCTAATT
TTAATAGGGATTGCCGTCATCACATTTTTCTGCACTATACCTCAATACTGTCAGCTTTAT
ttaataggGATCGTCTTCATCATTATTTTCGTCACTATACCTCAATACTGGCTGCTGTAT
TTAATAGGGATTGCCTTCATCATCTTTTTCTGTACTATACCTCAATACTGGCTACTTTAT
TTTTCCGCgatttttttcatgtttttcttCGTAAGTTTGCCGCAAACGATTAATCTATTC
ATAGTTCACTTATTTATCATGCTAGGATTTATAGTCTTACCACAATCagcatatttaatg
TGGACGAGTACTACTgtgacatttttattcatatgtgCACCACAAACGGcagatttgatt
attgttcattcattttttatgtttgGATTTATAACAATACCACAATCGACGTATCTATTG
TTAATACCAATATGCTTGatgttttgtttcatttgtcTTCCTCAAACGACTAATTTATTC
TTAATACCGATTAgccttatgtttttttttatggctGCACCACAAACTATTAATCTTTAC
TTATTTCCAATCGGTTTTATGGTACTTTTTATTACCATACCTCAAACAACTAATCTTTAC
CTACTACCACTTAGCATGATGTTATTATTCATCAACATACCACAAACAATAAATCTCTAC
TTAATTCCACTCGGCATAATGATACTATTCATCAATATACCACAAACAATAGATCTTTAC
TTAATGCCACTCGGTATGATGATAGTATTCATCAATATACCACAAACGTTTGATCTTTAC
TTAATAGGGATTGCCTTCATCGTATTTTTCTGCACGATACCACAATATTGGCAGTTATTT
TTAATAGGGATTGCCATAATCACTTTGTTCTGCACTATACCACAATACTGTCAACTTTAT
TTAATAGCGATTGCCTTTATCATAATTTTCGTCGCTATACCTCAATACTGGCTACTTTAT
TTAATAGGAATTGCcttcatcatcattttctgCACCATACCTCAATATTGGTTACTATAT
TTTTCCGcgatttttttcatgtttttcttCGTAAGTTTACCGCAAaccattaatttattc

TTCATCTGGGGTGACTTCGATCTGGTCGTCGAAAATTTATCCATGGACAACATGACCATC
ATCGATCGACATGATTTCAACTTGATTATGGAAAATTTATCACTGGACAACATTAATGGA
ATCGATCGACATGATTTCGACTtgattattgatattttatcattggaCAGCATTAATACA
ATAGACCGACATGATTTCGACTTAGTTATGGAAAATTTATCCGTAGACAACCTAAGTGGA
ATCGATCGAAATGATTTCGATTTGGTTATGGAAAATATATCTGTAGACAACTTAAATGGA
TACATACGGGGTGATCTCGATGCGATCGTTCAAAATTTGTCAGTTGGAAACATGGTCGTG
TACGTATGGGGTGATATCGATTTGACCGTCGAGAACTTGTCGGTTGGAAACATGACCGTG
TTCATATGGGGTGATATCGATCTGATTATTGAAAACTTGTCGATTGGAAACATGACCGTG
TTTATATGGGGTGATTTCGAATTAATCGTGGAAAATCTATCGGTTGCTAACATGACTATT
TTCATATGGGGTGACTTCAATTTAATCGTGGATAATCTTTCGGTGGCTAACATTACTGTG
TTTATTTGGACCAATTTTAACCTCGTCgtagaaaatttatcgatgGGTAACATATCCGTC
ATGATTTGGGGTAACATTGAACTGATGACAGAAATTTTAGCGACTGCGAACGTACCGATT
TTAAATTCAACAAGTTTGGACGAAGCTATCGAAAATTTATCTATC---AACATACCAATC
ataatctgGGGTGATCTCGATTTAATGACGGAGGATTTAGCAACTGCAAACGTTCCTGTC
TTCATCTGGGGTGACTTCGATCTGGTCGTCGAAAATTTATCCATGGACAACATGACCATC
ATCGATCGACATGATTTCAACTTGATTATGGAAAATTTATCACTGGACAACATTAATGGA
ATCGACCGACATGATTTCGACTTGATTATTGATATTTTATCATTGGACAGCATTAATACA
ATAGACCGACATGATTTCGACTTAGTTATGGAAAATTTATCCGTAGACAACCTAAGTGGA
ATCGATCGAAATGATTTCGATTTGGTTATGGAAAATATATCTGTAGACAACTTAAATGGA
TACATACGGGGTGATCTCGATGCGATCGTTCAAAATTTGTCAGTTGGAAACATGGTCGTG
TACGTATGGGGTGATATCGATTTGACCGTCGAGAACTTGTCGGTTGGAAACATGACCGTG
TTCATATGGGGTGATATCGATCTGATTATCGAAAACTTGTCGATTGGAAACATGACCGTG
TTTATATGGGGTGATTTCGAATTAATCGTGGAAAATCTATCAGTTGCTAACATGACTATT
TTCATATGGGGTGACTTCAATTTAATCGTGGATAATCTTTCGGTGGCTAACATTACTGTG
TTTATTTGGACCAATTTTAACCTCGTCGTAGAAAATTTATCGATGGGTAACATATCCGTC
ATGATTTGGGGTAACATTGAACTGATGACAGAAATTTTAGCGACTGCGAACGTACCGATT
TTAAATTCAACAAGTTTGGACGAAGCTATCGAAAATTTATCTATC---AACATACCAATC
ATAATCTGGGGTGATCTCGATTTAATGACGGAGGATTTAGCAACTGCAAACGTTCCTGTC
TTCATCTGGGGTGACTTCGATCTGGTCGTCGAAAATTTATCCATGGATAACATGACCATC
ATCGATCGACATGATTTCAACTTGATTATGGAAAATTTATCACTGGACAACATTAATGGA
ATCGATCGACACGATTTCGACTTGATTATTGATATTTTATCATTGGACAGCATTAATACA
ATAGACCGACATGATTTCGACTTAGTTATGGAAAATTTATCCGTAGACAACCTAAGTGGA
ATCGATCGAAATGATTTCGATTTGGTTATGGAAAATATATCTGTAGACAACTTAAATGGA
TACATACGGGGTGATCTCGATGCGATCGTTCAAAATTTGTCAGTTGGAAACATGGTCGTG
TACGTATGGGGTGATATCGATTTGACCGTCGAGAACTTGTCGGTCGGAAACATGACCGTG
TTCATATGGGGTGATATCGATCTGATTATCGAAAACTTATCGATTGGAAATATGACCGTG
TTTATATGGGGTGATTTCGAATTAATCGTGGAAAATCTATCGGTTGCCAACATGACTATT
TTCATATGGGGTGACTTCAATTTAATCGTTGATAATCTTTCGGTGGCTAACATTACTGTG
TTTATTTGGACCAATTTTAACCTCGTCGTAGAAAATTTATCGATGGGTAACATATCCGTC
ATGATTTGGGGTAACATCGAACTGATGACAGAAATTTTAGCGACTGCGAACGTACCGATT
TTAAATTCAACAAGTTTGGACGAAGCTATCGAAAATTTATCTATC---AACATACCAATC
ATAATCTGGGGTGATCTCGATTTAATGACGGAGGATTTAGCAACTGCAAACGTTCCTGTC
ataatctgGGGTGATCTTGATTTAATGACGGAGGATTTAGCAACTGCAAACGTTCCTGTT
TTGAATTCAACAAGTTTGGACGAAGCTATCGAAAATTTATCTATC---AACATACCAATC
ATGATCTGGGGTAACATTGAACTGATGACAGAAATTTTAGCGACTGCCAACGTACCCATT
TTCGTCTGGACCAATTTTAATCTCGTCgtagaaaatttatcgatGGGTAACATATCCGTC
TTCATATGGGGTGACTTCAATTTAATCGTGGATAATCTTTCGGTGGCTAACATTACTGTT
TTTATATGGGGTGATTTCGAATTAATCGTGGAAAATCTATCGGTTGCAAACATGACTATT
TTCATATGGGGTGATATCGATCTTATTATCGAAAACTTGTCGATTGGAAATATGACCGTG
TACGTATGGGGTGATATCGATTTGACCGTCGAGAACTTGTCGGTTGGAAACATGACCGTG
TACATATGGGGTGATCTCGATGCGATCGTCCAAAATTTGTCAATTGGAAACGTAATCGTG
ATCGATCGACATGATTTCGATTTAGTTATGGAAAATATATCTGTAGACAACTTAAATGGA
ATAGATCGACATAATTTCGACTTAGTTATGGAAAATTTATCGGTAGACAACCTAAATGGA
ATCGATCGACATGATTTCGACttgattattgatattttatcacTGGACAGCATTAATGGA
ATCGATCGACATGATTTCAACTTGATTATGGAAAATTTATCACTGGACAACATTAATGGA
TTCATCTGGGGTGACTTCGATCTGGTCGTCGAAAATTTATCCATGGACAACATGACTATC
ataatctGGGGTGATCTTGATTTAATGACGGAGGATTTAGCAACTGCAAATGTTCCTGTC
ttaaattcaacCAGTTTGGACGAAgctatagaaaatttatccATC---AACATACCAATC
ATGATATGGGGTAACATGGAACTGATGACAGAAATTTTGGCGACTGCCAATGTACCGATT
TTCGTGtggacaaattttaatttaatcgtagAAAATTTATCGATGGGTAACATATCCGTC
TTTATATGGGGTGATTTCAATTTAATCGTGGATAATCTTTCGGTGGCTAACATTACTGTA
TTTATATGGGGTGATTTTGAATTGATCGTGGAAAATTTATCGGTGGCTAACATGACTATT
TTCATATGGGGTGATATCGATCTGATTATCGAAAACTTATCGATAGGAAACATGACCGTG
TACGTATGGGGTGATATCGATTTGACCGTCGAGAACTTGTCGGTTGGAAACATGACCGTG
TATATATGGGGTGATCTTAATTCTATGGttgaaaatttgtcaattGGAAACATGGTCGTG
ATCGATCGAAAAGATTTCGATTTGGTTATGGACAATTTATCGGTTGACAATTTAAATGGA
ATAGATCGTCATGATTTTGACTTAGTTATGGAAAATTTATCTGTTGACAATTTAAATGGA
ATGGATCGTCATGATTTCGAATTAGTTATTGATGTCTTATCATTGGACGGCATTAATGGA
ATCGAACGACATGATTTCAACTTGATTATGGAAAATTTATCATTGGACATCATTAATGGA
ttcatcTGGGGTGACTTCGATTTGGTCGTCGAAAATCTATCAATGGACAACATGACTATT

TCTATTGCGATTTTGAAGACAATGGCTTTTTGGTGCAGCggaaaatCTCTGAAAGGTCTG
ACAGTcgcttttataaaaatgatcttcTTCTGGTCAAGCGGAGGAcaaataaaggatcTT
ACAATCgcgtttataaaaatgatcttcTTCTGGTCGAGCGGAGAACCAATAAATAACCTG
ACTATCtcgattataaaaatgattatcttCTGGTCGAACGGAGAAACAATAAAGGGCCTC
ACTATCGCGTTCATAAAAATGATCTTCTTCTGGTCGAGCGGAGAACCAATAAAAGGCCTC
TTAATTGCCGTATTGAAGACTGTCATCTTTTGGtttaatggaaaatcTATTCGTGCGCTG
TTAATTGCTGTCTTGAAGACAACTATCTTTTGGTTCAGTGGAGGATCTATAAATATGCTA
TTAATTGCGGTCTTGAAAACGATTATCTTTTGGTTCAGTGGAAGATCCATTAGTGTTCTC
ACGATTGCTGCATTGAAAACGGCAACTTTTTGGTCCAACGGAAGatCCATGAAGGTACTT
ATCATCGCGCTTATTAAGATGATCACCTTTTGGTTCAACGGAAGAGCCATCAAGATTCTA
ACGATAGCACTACTTAAAACTATCTTTTTCTGGTTGAATGgacaatCTCTCAAATATCTT
ACCATGTCTTGCATTAAATTGTTGTTCGCGCGATATCATTTGGAATCATTGAGACCACTT
GTATTCGCTGTGATAAAACAAATAGTTTTGCGATATCACGGTAAAGCTTTGAGATCATTA
ACTATAGCTTGCGTCAAACTCTTCATCATTAATTATCACTCGAAAACACTAAATCCACTT
TCTATTGCGATTTTGAAGACAATGGCTTTTTGGTGCAGCGGAAAATCTCTGAAAGGTCTG
ACAGTCGCGTTTATAAAAATGATCTTCTTCTGGTCAAGCGGAGGACAAATAAAGGATCTT
ACAATCGCGTTTATAAAAATGATCTTCTTCTGGTCGAGCGGAGAACCAATAAATAACCTG
ACTATCTCGATTATAAAAATGATTATCTTCTGGTCGAGCGGAGAAACAATAAAGGGCCTC
ACTATCGCGTTCATAAAAATGATCTTCTTCTGGTCGAGCGGAGAACCAATAAAAGGCCTC
TTAATTGCCGTATTGAAGACTGTCATCTTTTGGTTTAATGGAAAATCTATTCGTGCGCTG
TTAATTGCTGTCTTGAAGACAACTATCTTTTGGTTCAGTGGAGGATCTATAAATATGCTA
TTAATTGCGGTCTTGAAAACGATTATCTTTTGGTTCAGTGGAAGATCCATTAGTGTTCTC
ACGATTGCTGCATTGAAAACGGCAACTTTTTGGTCCAACGGAAGATCCATGAAGGTACTT
ATCATCGCGCTTATTAAGATGATCACCTTTTGGTTCAACGGAAGAGCCATCAAGATTCTA
ACGATAGCACTACTTAAAACTATCTTTTTCTGGTTGAATGGACAATCTCTCAAATATCTT
ACCATGTCTTGCATTAAATTGTTGTTCGCGCGATATCATTTGGAATCATTGAGACCACTT
GTATTCGCTGTGATAAAACAAATCGTTTTGCGATATCACGGTAAA---------------
ACTATAGCTTGCGTCAAACTCTTCATCATTAATTATCACTCGAAAACACTAAATCCACTT
TCTATTGCGATTTTGAAGACAATGGCTTTTTGGTGCAGCGGAAAATCTCTGAAAGGTCTG
ACAGTCGCTTTTATAAAAATGATCTTCTTCTGGTCAAGCGGAGGACAAATAAAGGATCTT
ACAATCGCGTTTATAAAAATGATCTTCTTCTGGTCGAGCGGAGAACCAATAAATAACCTG
ACTATCTCGCTTATAAAAATGATTATCTTCTGGTCGAGCGGAGAAACAATAAAGGGCCTC
ACTATCGCGTTCATAAAAATGATCTTCTTCTGGTCGAGCGGAGAACCAATAAAAGGCCTC
TTAATTGCCGTATTGAAGACTGTCATCTTTTGGTTTAATGGAAAATCTATTCGTGCGCTG
TTAATTGCTGTCTTGAAGACAACTATCTTTTGGTTCAGTGGAGGATCTATAAATATGCTA
TTAATTGCGGTCTTGAAAACGATTATCTTTTGGTTCAGTGGAAGATCCATTAGTGTTCTC
ACGATTGCTGCATTGAAAACGGCAACTTTTTGGTCCAACGGAAGATCCATGAAGGTACTT
ATCATCGCGCTTATTAAGATGATCACCTTTTGGTTCAACGGAAGAGCCATCAAGATTCTA
ACGATAGCACTACTTAAAACTATCTTTTTCTGGTTGAATGGACAATCTCTCAAATATCTT
ACCATGTCTTGCATTAAATTGTTGTTCGCGCGATATCATTTGGAATCATTGAGACCACTT
GTATTCGCTGTGATAAAACAAATCGTTTTGCGATATCACGGTAAAGCTTTGAGATCGTTA
ACTATAGCTTGCGTCAAACTCTTCATCATTAATTATCACTCGAAAACACTAAATCCACTT
ACTATAGCTTGTTTCAAACTATTcatcatttattatcattcgaaAACACTTAATCCACTT
GTATTCGCTTTGATAAAACAAATCGTCTTGCGGTATCACGGTAAAGCTTTGAGATCATTA
ACCATGTCTTGCATTAAATTGTTGTTCGCGCGATATCATTTGGAATCATTGAGACCACTT
ACGATAGCACTACTTAAAACTATCTTTTTCTGGTTGAATGgacaatCTCTCAAATATCTT
ATCATCGCGCTTATTAAGATGATCACCTTTTGGTTCAACGGAAGaaCTATCAAGATTCTA
ACGATTGCTGTATTGAAAACAGCTACTTTTTGGTCCAACGGTAGATCCATGAAGGTACTC
TTAATTGCGGTCTTGAAAACAATTATCTTTTGGTTCAGTGGAAGATCCATTAGTGTTCTC
TTAATTGCTGTCTTGAAGACAACTATCTTTTGGTTCAGTGGAGGATCTATAAATATGCTA
TTAATTGCGGTATTAAAGACTATCATCTTTTGGTTTCAtggaaaatCCATTCGTACGCTG
ACTATCGCGttcataaaaatgatcttCTTCTGGTCGAGCGGAGAACCAATAAAAGGCCTC
ACTATCTCGatcataaaaatgatcttCTTTTGGTCAAGCGGGGAaaCAATAAAGGGTCTC
ACAATCgcgtttataaaaatgatcttcTTCTGGTCAAGCGGAGAACCAATAAATAACCTG
ACAGTCgcgtttattaaaatgatcttCTTCTGGTCAAGCGGAGGAcaaataaaggatcTT
TCTATTGCGATCTTAAAGACAATGGCTTTTTGGTGCAGCGGAAAATCTCTGAAAGGTTTG
ACTATGGCTTGTTTCAAACTCttcatcatttattatcaCTTGAAATcaTTACATCCACTT
GTATTTGCCTTGATCAAACAAATCGTTTTACGATATCACGGTAAAGcTTTGAGATCATTA
ACCATGTCATGCATTAAATTGTTGTTCGCGCGATATCATTTGGAATCATTGAGACCACTT
ACTATAGCACTACTTAAAACTATCTTTTTCTGGTTAAATGGgcaatCTCTCAAATATCTA
ATCATCGCGCTTATTAAAATGATCACCTTTTGGTTCAACGGAAGagCCATCAAGATTTTA
ACGATTGCTGTAGTGAAAACGGCAACATTTTGGTCAAACGGAagatcCATGAAGGTATTA
TTTATTGCGATCTTGAAGACGATTATCTTTTGGTTCAGTGGAGGATCTATTAGAATTCTT
TTAATTGCTGTATTGAAGACGATTTTCTTTTGGTTCAGTGGAGGATCTATAAATATGCTA
TTCATATCCGTCTTGAAGACTATCATCTTTTGGTTTAACGgagaatCCATTCGTCCGCTG
ACTATAGCgttcataaaaatgattttcttctgGTCAAGTGGAGAacCGATAAAAGGACTC
ACTATttcgattataaaaatgatctacTTTTGGTCAAGTggagaaaCAATAAAGGGACTC
ACTATTgcgtttataaaaatgatcttcTTCTGGTCAAGCGGAGAACCAATAAATAATCTT
ACAGTCgggtttattaaaatgatgttCTTCTGGTCAAGCGGTGgacaaataaaggatcTT
TCTATTGCAATTTTGAAGACTATGGCCTTTTGGTGCAGCGgaaaatCTCTGAAAGGTTTG

TTAAATATCATGGAAGAAGATCGCAAAGAAGCTACGAAAGAAGAGGACGTCAAAAGAATG
CTTACCGCAATGGAGGAAGACTGGAAGGAAGTATCAACGAAAGAAgatgaacaaaaaatg
CTCTACGCAATGAAAGTAGATTGGAAGGAAGTGCCaacggaaaaggaaaaaaagaaaatg
CTTTCCGCAATGGAAGTAGATTGGAAAGAAGTGTcaacaaaaaaggaagaacaaaaaatg
CTTTCGGCGATGGAAATAGATTGGAAAGAAGTGTcaacaaaaaaggaagaacGAAAAATG
GTAGCAATTATGGAACAAGATCGAAAAGAAGCAAGTACCGAGGAAGAAGTGAGAACGATG
CTATCCCATATGGAAAAGGATCGAAAAGAAGCTACTaccgaagaagaaataagaagaatg
CTATCAAACATGGAAAAGGATCGAAAAGAAACTAATGCCAAGGATGAAGTTAGAAGAATG
TTAACGCATATGGAGAATGATCGAAAAGAAGCCAACACcgaagaaaatataacgaaaatg
TTGTCTTTCATGGTGGATCATCGGAAAGAGGCAAAGACGGAAGaagaaatcaagaaaatg
CTGTCGTTAATGGAAGAAGATCAAAAAGCTGCAACAACCGAAGAGGAATCAAAAACGATA
CTAAATTCATTTGTCGAAGATTGGAAAAGACCGAAAAGTGAAAGCGAGAGATCAGTCATG
CTCGTAGAAATACTTCACGATTGGACAAATAGTAAACCTGATCCAGAACGTTTGACGATG
CTAAGTGCTTTCTTTGACGATTGGAATAGATCAAAAAGTCATGAGGAAAGATCAATTATG
TTAAATATCATGGAAGAAGATCGCAAAGAAGCTACGAAAGAAGAGGACGTCAAAAGAATG
CTTACCGCAATGGAGGAAGACTGGAAGGAAGTATCAACGAAAGAAGATGAACAAAAAATG
CTCTACGCAATGAAAGTAGATTGGAAGGAAGTGCCAACGGAAAAGGAAAAAAAGAAAATG
CTTTCCGCAATGGAAGTAGATTGGAAAGAAGTGTCAACAAAAAAGGAAGAACAAAAAATG
CTTTCGGCGATGGAAATAGATTGGAAAGAAGTGTCAACAAAAAAGGAAGAACGAAAAATG
GTAGCAATTATGGAACAAGATCGAAAAGAAGCAAGTACCGAGGAAGAAGTGAGAACGATG
CTATCCCATATGGAAAAGGATCGAAAAGAAGCTACTACCGAAGAAGAAATAAGAAGAATG
CTATCAAACATGGAAAAGGATCGAAAAGAAACTAATGCCAAGGATGAAGTTAGAAGAATG
TTAACGCATATGGAAAATGATCGAAAAGAAGCCAACACCGAAGAAAATATAACGAAAATG
TTGTCTTTCATGGTGGATCATCGGAAAGAGGCAAAGACGGATGAAGAAATCAAGAAAATG
CTGTCGTTAATGGAAGAAGATCAAAAAGCTGCAACAACCGAAGAGGAATCAAGGACGATA
CTAAATTCATTTGTCGAAGATTGGAAAAGACCGAAAAGTGAAAGCGAGAGATCAGTCATG
------GAAATACTTCACGATTGGACAAATAGTAAACCTGATCCAGAACGTTTGACGATG
CTAAGTGCTTTCTTTGACGATTGGAATAGATCAAAAAGTCATGAGGAAAGATCAATTATG
TTAAATATCATGGAAGAAGATCGCAAAGAAGCTACGAAAGAAGAGGACGTCAAAAGAATG
CTTACCGCAATGGAGGAAGACTGGAAGGAAGTATCAACGAAAGAAGATGAACAAAAAATG
CTCTACGCAATGAAAGTAGATTGGAAGGAAGTGCCAACGGAAAAGGAAAAAAAGAAAATG
CTTTCCGCAATGGAAGTAGATTGGAAAGAAGTGTCGACAAAAAAGGAAGAACAAAAAATG
CTTTCGGCGATGGAAATAGATTGGAAAGAAGTGTCAACAAAAAAGGAAGAACAAAAAATG
GTAGTAATTATGGAACAAGATCGAAAAGAAGCAAGTACCGAGGAAGAAGTGAGAACGATG
CTATCCCATATGGAAAAGGATCGAAAAGAAGCTACTACCGAAGAAGAAATAAAAAGAATG
CTATCAAACATGGAAAAGGATCGAAAAGAAACTAATGCCAAGGATGAAGTTAGAAGAATG
TTAACGCATATGGAAAATGATCGAAAAGAAGCCAACACCGAAGAAAATATAACGAAAATG
TTGTCTTTCATGATGGATCATCGGAAAGAGGCAAAGACGGATGAAGAAATCAAGAAAATG
CTGTCGTTAATGGAAGAAGATCAAAAAGCTGCAACAACCGAAGAGGAATCAAGGACGATA
CTAAATTCATTTGTCGAAGATTGGAAAAGACCGAAAAGTGAAAGCGAGAGATCAGTCATG
CTCGTAGAAATACTTCACGATTGGACAAATAGTAAACCTGATCCAGAACGTTTGACGATG
CTAAGTGCTTTCTTTGACGATTGGAATAGATCAAAAAGTCATGAGGAAAGATCAATTATG
CTAAGTGCTTTCTTTGACGATTGGAATAGATCAAAAAGTCATGAGGAAAGATCAATTATG
CTCGTAGAAATACTTCACGATTGGACTGACAATAAACCTGATCCAGAACGTTTGACGATG
CTAAGTTCATTTGTCGAAGATTGGAAAAGACCGAAAAGTGAAAGCGAGAGATCAGTCATG
CTATCGTTAATGGAAGAAGATCAAAAAGGTGCAACAACCGAAGAGGAATCAAGGACGATA
TTGTCTTTCATGGTGGACCATCGAAAAGAGGCAAAGACGGAAGAAGAAATCAACAAAATG
TTAACGCATATGGAAAATGATCGAAAAGAAGCCAACAccgaagaaaatataacgaaaatg
CTATCAAACATGGAAAAGGATCGAAAAGAAACTAATGCCAAGGATGAAGTTAGAAGAATG
CTATCCCATATGGAAAAGGATCGAAAAGAAACtaataacgaagaagaaataagaagaatg
CTAATAATTATGGAAGAAGATCGGAAAGAAGCAAGTACCGAGGAAGAAGTGAGAACGATG
CTTTCGGCGATGGAAGTAGATTGGAAAGAAGTGTcaacaaaaaaggaagaacaaaaaatg
CTTTCCGCAATGGAAGTAGATTGGAAAGAAGTGTcatcgaaaaaagaagaacaaaaaatg
CTATACGCAATGAAAGTAGATTGGAAGGAAGTGTCAAcggaaatggaagaaaaaaaaatg
CTTACCGCAATGGAGGAAGACTGGAAAGAAGTGTCAACAAAAgaagatgaacaaaaaatg
TTAAATATCATGGAAGAAGATCGCAAAGAAGCTACGAAAGAAGAGGACGTCAAAAGAATG
TTGAGTGCTTTCTTCGACGATTGGAATAGATCAAAAAGTCAAGAGGAAAGATCGATTATG
CTCGTAGAAATAGTACACGATTGGAccgataataaaccTGATTCAGAACGTTTGATGATG
CTAAGTTCATTCGTTGAAGATTGGAAGAGGCCAAAAAGTGAAAAGGAGAGATCAATCATG
CTGTCGTTAAtggaaaatgatcaaaaagCTGGAAAAACTGAAGAAGAATCAATGACAATA
TTGTCTTTCATGACGGATCATCGAAAAGAGGCAAACACAGATGAAGAAATCAACAAAATG
TTAACACATATGGAAAATGATCGAAGAGAAGCAAAcaacgaagaaaatattacgaaaatg
CTAACGAACATGGAAAAGGATCGAAAAGAAACTAATGCCAAAAATGAAGTTAGAAGAATG
CTATCCCATATGGAAAAGGATcggaaagaaacaaacaacgaagaagaacaaagaaaaatg
TTAAAAAGTATGGAACAAGATCGAAAAGAAGCGAGTACCgaagaagaagttaaaagGATG
CTAACTGCAATGGAAATTGATTGGAAAGAAGTGTCgacaaaaaaggaagaaaaaaaaatg
CTTACCGCAATGGAAGTTGATTGGAAAGAAGTGTcaacaaaaaaggaagaacaaaaaatg
CTATCCTCGATGGAAATTGATTGGAAGGAAGTATCaacgaaaaatgaaaaagaaaaaatg
CTTACCGCAATGGAGGAAGACTGGAAAGAAGTGTCAacgaaagaagatgaagaaaaaatg
TTAAATATCATGGAAGAAGATCGCAAAGAAGctacgaaagaagaagatgtcaAAAGAATG

ATGACGGTTGCTACGATTTCAAGAAAAATCACCATAACGGCCAACATAATGTGCAACAGT
atgaaatatgCTACATTCAGCAGAAAGATAGCAACCAGAGCAACTGCTATCTGTTACGGT
atgaagCTCGCGAGATTTAGCAGAAATTTAGCATCAAGAGCAACCGAAATCTGTTTTGCA
atgaaactCGCGAGATTGAGCAGAATTTTAGCAACGGGAGCGACCGAAATAAGTTATGCA
ATGAAACTAGCAAGATTCAGCAGAATTTTAGCAACGAGAGCGACCGAAATAAGCTATGCA
ATGAGGATCGCAAAGATTTGCAGAAAAATATCCGCAGGATCTATTTTAACGTATACCATA
atGAAGATTGCTAATGTTTGCAGAAAAATTTCTATTGGAAGTACATTAACTTATTTCTTA
ATGAGGATCGCGAATATTTGCAGAAAGATATCTATCGGTTGTACTTTAACTTATTACATG
ACAAGAATCGCTAACGTTAGCAGAACTATAACAGCTGGAAGTATAATAATGTGTAATTTT
ACTAAAATTGCTAAAATATCAAGGAGAATATCAATTGGAAGTACAGTGATAACTAACAGC
AGGAACACCGTAAcaatttcgagaaaaatatcgatcagAAGTACACTCATGTGTCTAAGT
TTGGATAACGCTAAAAAGGCAAGAATCATATCGATATGGTGTACGACGTTAGCACACTTC
TTGAAAAATGCTAAATTGAGTAGACGAATATCACTTTTCTGTTCAACTTTGACATATCTA
CTGAGCAATGCTAGAAAGGCGAGAACTATATCGATGTTGTGTACAGTGATGATACAGATT
ATGACGGTTGCTACGATTTCAAGAAAAATCACCATAACGGCCAACATAATGTGCAACAGT
ATGAAATATGCTACATTCAGCAGAAAGATAGCAACCAGAGCAACTGCTATCTGTTACGGT
ATGAAGCTCGCGAGATTTAGCAGAAATTTAGCATCAAGAGCAACCGAAATCTGTTTTGCA
ATGAAACTCGCGAGATTGAGCAGAATTTTAGCAACGGGAGCGACCGAAATAAGTTATGCA
ATGAAACTAGCAAGATTCAGCCGAATTTTAGCAACGAGAGCGACCGAAATAAGCTATGCA
ATGAGGATCGCAAAGATTTGCAGAAAAATATCCGCAGGATCTATTTTAACGTATACCATA
ATGAAGATTGCTAATGTTTGCAGAAAAATTTCTATTGGAAGTACATTAACTTATTTCTTA
ATGAGGATCGCGAATATTTGCAGAAAGATATCTATCGGTTGTACTTTAACTTATTACATG
ACAAGAATCGCTAACGTTAGCAGAACTATAACAGCTGGAAGTATAATAATGTGTAATTTT
ACTAAAATTGCTAAAATATCAAGGAGAATATCAATTGGAAGTACAGTGATAACTAACAGC
AGGAACACCGTAACAATTTCGAGAAAAATATCGATCAGAAGTACACTCATGTGTCTAAGT
TTGGATAACGCTAAAAAGGCAAGAATCATATCGATATGGTGTACGACGTTAGCACACTTC
TTGAAAAATGCTAAATTGAGTAGACGAATATCACTTTTCTGTTCAACTTTGACATATCTA
CTGAGCAATGCTAGAAAGGCGAGAACTATATCGATGTTGTGTACAGTGATGATACAGATT
ATGACGGTTGCTACGATTTCAAGAAAAATCACCATAACGGCCAACATAATGTGCAACAGT
ATGAAATATGCTACATTCAGCAGGAAGATAGCAACCAGAGCAACTGCTATCTGTTACGGT
ATGAAGCTCGCGAGATTTAGCAGAAATTTAGCATCAAGAGCAACCGAAATCTGTTTTGCA
ATGAAACTCGCGAGATTAAGCAGAATTTTAGCAACGGGAGCGACCGAAATAAGCTATGCA
ATGAAACTAGCAAGATTCAGCCGAATTTTAGCAACGAGAGCGACCGAAATAAGCTATGCA
ATGAGGATCGCAAAGATTTGCAGAAAAATATCCGCAGGATCTATTTTAACGTATACCATA
ATGAAGATTGCTAATGTTTGCAGAAAAATTTCTATTGGAAGTACATTAACTTATTTCTTA
ATGAGGATCGCAAATATTTGCAGAAAAATATCTATCGGTTGTACTTTAACTTATTACATG
ACAAGAATCGCTGACGTTAGCAGAACTATAACAGCTGGAAGTATAATAATGTGTAATTTT
ACTAAAATTGCTAAAATATCAAGGAGAATATCAATTGGAAGTACAGTGATAACAAACAGC
AGGAACACCATAACAATTTCGAGAAAAATATCGATCAGAAGTACACTCATGTGTCTAAGT
TTGGATAACGCTAAAAAGGCAAGAATCATATCGATATGGTGTACGACGTTAGCACACTTC
TTGAAAAATGCTAAATTGAGTAGACGAATATCACTTTTCTGTTCAACTTTGACATATCTA
CTGAGCAATGCTAGAAAGGCGAGAACTATATCGATGTTGTGTACAGTGATGATACAGATT
CTGAGCAATGCTAGAAAGGCGAGAACGATATCGATGTTGTGTACAGTTATGATACAGATT
TTGAAAAATGCTAAATTGAGTAGACGAATATCACTTTTCTGTTCAACTTTGACATACCTA
TTGGATAACGCTAAAAAGGCAAGAATCATATCGATATGGTGTACAACGTTAGCACACTTC
AGGAACACCGTAActatttcgagaaaaatatcgatcaGAAGTACACTCATGTGTCTAAGT
ACTAAAATTGCTAAAATATCAAGGAGAATATCAATTGGAAGTACAGTGATAACTAACAGC
ACAAGAATTGCTGACGTTAGCAGAACTATAACAGCTGGAAGTATAATAATGTGTAATTTT
ATGAGGATCGCGAATATTTGCAGAAAGATATCTATCGGTTGTACTTTAACTTATTACATG
atGAGGATTGCTAATGTTTGCagaaaaatttctattggAAGTACATTAACTTATTTCCTA
ATGAGGACCGCAGAAATTTGCAGAAAAATATCCTCTGGATCTATTTTAACGTATACCATA
atgaaactaGCAAGATTCAGCCGAATTTTAGCAACGAGAGCGACCGAAATAAGTTATGCA
atgaaactcGCGAGATTAAGCAGAATTTTAGCAACGAGAGCGACCGAAATAAGTTATGCA
atgaaaatcgCAAGATTTAGCAGAAATTTAGCATCAAGAGCAACCGAACTCTGTTATGCC
atgaaatatgCAACGTTCAGCAGGAAGATAGCAACTAGAGCAACTGCTATCTGTTATGGT
ATGACGGTTGCTacaatttcaagaaaaatcaCCATAACGGCCAACATAATGTGCAACAGT
TTGAACAATGCTAGAAAAGCTAGAATGATATCAATGTTGTGTACAGTGATGATACAGATT
TTGAAAAATGCTAAATTGAGCAGACAAATATCACttttttgttcaactttgACATATCTA
CTGGATAACGCTAAAAAGGCAAGAATTATATCGATATGGTGTACGACATTAGCACACTCC
AGGAACACCGTAACAACATCGAGAAAAATATCGATCAGAAGTACTCTCATGTGTCTAAGT
ACAGAAATTGCTAAAATATCAAGAAGAATATCAATCGGAAGTACAGTGATAACAAACAGC
ACTAGAATTGCTGATATTAGCAGAACTATAACAGCTGGAAGTATAATAATGTGTAATTTT
ATGAAGATTGCGAATATTTGCAGAAGGATATCAATCGTTTGTACTTTAACATATTACATG
atgaggATTGCTAATGTTTGcagaaaaatttctattggAAGTACtgtaacatatttttca
ATGAGAATAGCAAAAATTTGCAGAAGATTATCAGCAGCATTAATTTTAACGTATTACACG
atgaaattagCAAAATTCAGTAGAATTTTAGCAACTAGAGCAACCGAAATAAGTTATGCA
atgaaactaGCAAAATTGAGCAGACTTTTAGCAACGAGAGCTACAGAAATAAGTTATGCC
ataaaactcGCAAGATTCAGCAGAATTTTAGCATCGAGAACAACCGAACTGTGCTATGCC
atgaaatatgcTACATTCAGCAGAAAAATAGCAACCAGAGCAACAATTATCTGTTACAGT
ATGACAGTTGCTacaatttcaagaaaaatcaCCATAACTGCTAACATAATGTGCAACAGT

CTCGTAGTCATTTATGCCATAATGCATTTGGCAACAAATTATACGAGCGCCCGTGGTCTC
ATTATCGTGTCTTATACTGCCAAAAGAATTTTATCAATGCGTACCCTTGGTCGGCTTACA
CTTATCGTGGCttacattttaaaaagatgCCTGTCGATGCGTAACGAAGGTCAACTTCCA
CTTATCGCggtttacattttaaaaaattgcgTCGCGATACATAACGAAGGTCGTATCCTA
CTTATCGCGGTTTACATTGTTAAAAGATGCTTGTCAATGCGTAACGAAGGTCGGCTTCCA
CTTCTCTTTATACTCATCTCTCTGCAGGTTCTTTTAACTTATATTGTCGGACGTGTTCTC
ATCGTTATACTCTTCGTTATTATTcatctattattaaatatctacAAGGGACATGTTCTC
GTCATCATTCTTTTCATCATTCTACATTTGATATTTACACATTATATCGGCCGTATTCTT
CTTGTCATACTCTATGTGACATTAAGAATCGTTTTGTTACCATACACCGGACGATCACTT
GTAGTTGTACTTTGGGCTATCTCACGATTCCTGTTGATACGTCGTACCGGTCGTGTACTA
GTCGTCATTGTTTACACTATACTACGCTACGTCACTATACTTCATACCGGTCgaaatctt
ATGAcatcgatttatattatacctcGAACCTTAATGATTGCCCGAATGCAGAGAACGGTC
ATGTTGACAGCCTTTATATCGCTTCAAATGTATGCAAACATGGCTAGTGCATCCGGACTT
ATGACAACGATATACATACTTCTTCGAATCACTATGATTTTGCAAATGCAAAGGACTCTC
CTCGTAGTCATTTATGCCATAATGCATTTGGCAACAAATTATACGAGCGCCCGTGGTCTC
ATTATCGTGTCTTATACTGCCAAAAGAATTTTATCAATGCGTACCCTTGGTCGGCTTACA
CTTATCGTGGCTTACATTTTAAAAAGATGCCTGTCGATGCGTAACGAAGGTCAACTTCCA
CTTATCGCGGTTTACATTTTAAAAAATTGCGTCGCGATACATAACGAAGGTCGTATCCTA
CTTATCGCGGTTTACATTGTTAAAAGATGCTTGTCAATGCGTAACGAAGGTCGGCTTCCA
CTTCTCTTTATACTCATCTCTCTGCAGGTTCTTTTAACTTATATTGTCGGACGTGTTCTC
ATCGTTATACTCTTCGTTATTATTCATCTATTATTAAATATCTACAAGGGACATGTTCTC
GTCATCATTCTTTTCATCATTCTACATTTGATATTAACACGTTATATCGGCCGTATTCTT
CTTGTCATACTCTACGTGACATTAAGAATCGTTTTGTTACCATACACCGGACGATCACTT
GTAGTTGTACTTTGGGTTATCTCACGATTCCTGTTGATACGTCGTACCGGTCGTGTACTA
GTCGTCATTGTTTACACTATACTACGCTACGTCACTATACTTCATACCGGTCGAAATCTT
ATGACATCGATTTATATTATACCTCGAACCTTAATGATTGCCCGAATGCAGAGAACGGTC
ATGTTGACAGCCTTTATATCGCTTCAAATGTATGCAAACATGGCTAGTGCATCCGGACTT
ATGACAACGATATACATACTTCTTCGAATCACTATGATTTTGCAAATGCAAAGGACTCTC
CTCGTAGTCATTTATGCCATAATGCATTTGGCAACAAATTATACGAGCGCCCGTGGTCTC
ATTATCGTGTCTTATACTGCCAAAAGAATTTTATCAATGCGTACCCTTGGTCGGCTTACA
CTTATCGTGGCTTACATTTTAAAAAGATGCCTGTCGATGCGTAACGAAGGTCAACTTCCA
CTTATCGCGGTTTACATTTTAAAAAATTGCGTCGCGATACATAACGAAGGTCGTATCCTA
CTTATCGCGGTTTACATCGTTAAAAGATGCTTGTCAATGCGTAACGAAGGTCGGCTTCCA
CTTCTCTTTATACTCATCTCTCTGCAGGTTCTTTTAACTTATATTGTCGGACGTGTTCTC
ATCGTTATACTCTTCGTTATTATTCATCTACTATTAAATATCTACAAGGGACATGTTCTC
GTCATCATTCTTTTCATCATTCTACATTTGATATTAACACGTTATATCGGCCGTATTCTT
CTTGTCATACTCTACGTGACATTAAGAATCGTTTTGTTACCATACACCGGACGATCGCTT
GTAGTTGTACTTTGGGCTATCTCACGATTCCTGTTGATACGTCGTACCGGTCGTGTACTA
GTCGTCATTGTTTACACTATACTACGCTACGTCACTATACTTCATACCGGTCGAAATCTT
ATGACATCGATTTATATTATACCTCGAACCTTAATGATTGCCCGAATGCAGAGAACGGTC
ATGTTGACAGCCTTTATATCGCTTCAAATGTACGCAAACATGGCTAGTGCATCCGGACTT
ATGACAACGATATACATACTTCTTCGAATCACTATGATTTTGCAAATGCAAAGGACTCTC
ATGACAACGATATACATACTTCTTCGAATCACTATGATATTGCAAATGCAAAGGACACTC
ATGTTGACAGCCTTTATATCGCTTCAAACGTATGCAAACATGGCTAGTGCATCCGGGCTA
ATGACttcgatttatattatacctcGAACCTTAATGATTGCCCGAATGCAGAGAACGGTC
GTCGTCATTGTTTACGCTATACTACGCTACGTCACTATACTGCATACCGGTCgaaatctt
GTAGTTGTACTTTGGGCTATCTCACGATTCTTGTTGATGCGTCGTACCGGTCGTGCATTA
CTTGTCATACTCTATGTGACATTAAGAATCGTTTTGTTACCATACACCGGACGATCACTT
GTCATCATTCTTTTCATCATTctacatttgttatttatacgTTATATCGGTCGAGTTCTT
ATCGTTATACTCTTCGTTGTTATTCATCTACTATTAAATATCTACAAGGGACATGTTCTC
CTTCTCTTTATATTCATCACCCTGCAAATTCTTTTAGTTTATATTGTCGGACGTGTTCTC
CTTATCGCGGTTTACATTGTTAAAAGATGCTTGTCAATGCGTAACGAAGGTCGGCTACCA
CTTATCTCggtttacattttaaaaaaatgcgtCGCGATACATAACGAAGGTCGAATACTA
CTTATCGCggtttacattttaaaaagatgCTTGTCGATGCGTAACGAAGGTCGACTACCA
ATTATCGTGTCTTATACTGcgaaaagaattttatcaaTGCGTACTCTTGGTCGGcttaca
CTCGTAGTCATTTATGCCATAATGCATTTGGCAACAAATTATACGAGCGTCCGTGGTCTC
ATGACAACGACATACATACTTTTACGTATCACTATGATATTGCAAATGCAAAGAACACTC
ATGTTGACAGCATTTATATCACTTCAAACGTACGCAAACATGGCTAGTGCATCCGGACTT
ATGACatcgatttatattatacctcGTACATTAATGATTGCTCGAATGCAGAGAACGGTT
GTCGTCATTGTTTATGCTATACTACGTTACGTCACTATACTTCATACTGGTCgaaatctt
GTGGTTGTACTTTGGGCTATTTCAAGATTCCTGTTAATGCGTCGTACAGGTCGTGCATTA
CTCGTTATATTGTATGTGACATTAAGAATCGTTTTATTACCATACACCGGACGAGCACTT
gtcattattctttttattattttacatttattattgatacgtTATATCGGACGTATTCTT
atcgttatactattcattcttcttcatgtgttattaattatctacAAAGGACATGTTCTC
CTTCTTCTTATACTCATCATTCTACAAATTCTTTTAGTTTACATCGCAGGACGTGTTTTA
CTAATCGCAGTTTACATCGTCAAAAGATGTTTGTCAATGCGTACCGAAGGACGACTTCCA
CTTATCGGGGTttacattgtaaaaaaatgcGTTGCTATACGTAACGAAGGTCgcattcga
CTTATTGcagtttacatttttaaaagatgtttGTCTATGCGTACTGAAGGTCGACTTCCA
ATTATCGCGTTTTATACTGCACAAAGAATTCTATCAATGCGTACCCTTGGTCGACTTACA
CTCGTAGTCATTTATGCCATAATGCATTTGACAACAAATTATACGAGCGCTCGTGGTCTC

TTCTTTCCAGCTTATTTTCCTTGGGAAACTAAACCTACCCCAAATTACGAGTTTACATTT
TTTTTCCCTTCGTATTATCCAATCGAAACAATGGACAGTCCATTGTTCGAATTCAAATTC
TTTTTTCCTTCGTATTATCCATTCAATGCAATGTCCAGTCCAATATACGAATTGACGTTC
TTTTTCCTATCGTACTATCCATTTAATTCAATGATTACTCCAATGTTTGAAATTACGTTC
TTCATCTCATCGCATTTTCCATTCGATTACTTGACCAGTCCGATATTCGAATTGACGTTC
ATATTGAGTGCATATTTTCCGTACAACGTAGAACAGACACCGAATTATCAGTTAACCATT
ATATTACGGTGTTATTTCCCATACGACAAACTTTCAACACCTTATTACCAGTTAACTATT
ATAATACGCTCATATTTTCCATACAACATACAATCAACACCGAATTACGAGTTAACCATT
TTTTATAGTGCTTATTTTCCATACGACACACGACACTTTCCGAATTTCGAATTAACTGAA
TTCTTGCAATCATATTTTCCCTACGAGACATTGGTCACGccaaattttgaaataattgca
ttatttcgagCATATTTTCCTTACGATACACGAATCAGTCCTAATTACGAGTTAACATTT
GTCTATCCAGCTTATTTCCCATACGACATTAGTGAAACACCGGCCTTTTGTATTTCGTGT
TTGCATCCTGCAACATTTCCATACGACACCAAGAAAAGTCCTTATTTCGAGATCACTTGG
ATTTGTCCCGCTTATTTTCCTTACGATGTTAGGAGGACTTCGGTGTTCTATTTAACGTGT
TTCTTTCCAGCTTATTTTCCTTGGGAAACTAAACCTACCCCAAATTACGAGTTTACATTT
TTTTTCCCTTCGTATTATCCAATCGAAACAATGGACAGTCCATTGTTCGAATTCAAATTC
TTTTTTCCTTCGTATTATCCATTCAATGCAATGTCCAGTCCAATATACGAATTGACGTTC
TTTTTCCTATCGTACTATCCATTTAATTCAATGATTACTCCAATGTTTGAAATTACGTTC
TTCATCTCATCGCATTTTCCATTCGATTACTTGACCAGTCCGATATTCGAATTGACGTTC
ATATTGAATGCATATTTTCCGTACAACATAGAACAGACACCGAATTATCAGTTAACCATT
ATATTACGGTGTTATTTCCCATACGACAAACTTTCAACACCTTATTACCAGTTAACTATT
ATAATACGCTCATATTTTCCATACAACATACAATCAACACCGAATTACGAGTTAACCATT
TTTTATAGTGCTTATTTTCCATACGACACACGACACTTTCCGAATTTCGAATTAACTGAA
TTCTTGCAATCATATTTTCCCTACGAGACATTGGTCACACCAAATTTTGAAATAATTGCA
TTATTTCGAGCATATTTTCCTTACGATACACGAATCAGTCCTAATTACGAGTTAACATTT
GTCTATCCAGCTTATTTCCCATACGACATTAGTGAAACACCGGCCTTTTGTATTTCGTGT
TTGCATCCTGCAACCTTTCCATACGACACCAAGAAAAGTCCTTATTTCGAGATCACTTGG
ATTTGTCCCGCTTATTTTCCTTACGACGTTAGGAGGACTTCGGTGTTCTATTTAACGTGT
TTCTTTCCAGCTTATTTTCCTTGGGAAACTAAACCTACCCCAAATTACGAGTTTACATTT
TTTTTCCCTTCGTATTATCCAATCGAAACAATGGACAGTCCATTGTTCGAATTCAAATTC
TTTTTTCCTTCGTATTATCCATTCAATGCAATGTCCAGTCCAATGTACGAATTGACGTTT
TTTTTTCTATCGTACTATCCATTTAATTCAATGATTACTCCAATGTTTGAAATTACGTTC
TTCATCTCATCGCATTTTCCATTCGATTACTTGACCAGTCCGATATTCGAATTGACGTTC
ATATTGAATGCATATTTTCCGTACAACATAGAACAGACACCGAATTATCAGTTAACTATT
ATATTACGGTGTTATTTCCCATACGACAAACTTTCAACGCCTTATTACCAGTTAACTATT
ATAATACGCTCATATTTTCCATACAACATACAATCAACACCGAATTACGAGTTAACCATT
TTTTATAGTGCTTATTTTCCATACGACACACGACACTTTCCGAGTTTCGAATTAACTGAA
TTCTTGCAATCATATTTTCCCTACGAGACATTGGTCACGCCAAATTTTGAAATAATTGCA
TTATTTCGAGCATATTTTCCTTACGATACACGAATCAGTCCTAATTACGAGTTAACATTT
GTCTATCCAGCTTATTTCCCATACGACATTAGTGAAACACCGACCTTTTGTATTTCGTGT
TTGCATCCTGCAACCTTTCCATACGACACCAAGAAAAGTCCTTATTTCGAGATCACTTGG
ATTTGTCCCGCTTATTTTCCTTACGACGTTAGGAGGACTTCGGTGTTCTATTTAACGTGT
ATTTGTCCTGCTTATTTTCCTTACGACGTTAGGAGAACTtcggtattttatttaacttgt
TTGCATCCTGCAACATTTCCATACGATACCAAGAAAAGCCCTTATTTCGAGATCACTTGG
GTCTATCCAGCTTATTTCCCATATGACATTAGTGAAACACCGACCTTTTGTATTTCGTGT
ttatttcgaGCATATTTTCCTTACGATACACGAATCAGTCCTAATTACGAGCTAACATTT
TTCTTACAATCATATTTTCCCTACGAGACATTGGTCACaccaaattttcaaataatatca
TTTTATAGTGCTTATTTTCCATACGACACACGGCACTTTCCAAATTTCGAATTAACTCAA
ATAATACGCTCATATTTTCCATACAATATACAATCAACACCGAATTACGAGTTAACCATT
ATATTACGGTGTTATTTTCCATACGACAAACTTTCGACACCTTATTACCAGTTAACGATT
ATATTGCGTTCATATTTTCCGTACAACATACAACAGACACCGAATTATCAGTTAACTATT
TTCATCTCATCGCATTTTCCATTCGATTACTTGACCAGTCCGATATTCGAATTGACGTTC
TTTTTCCTATCGTATTATCCATTTAATTCAATGATTACTCCAATGTTTGAAATTACGTTC
TTTTTCCCTTCGTATTATCCATTCAGTGCAATGTCCAGTCCAATATACGAATTGGCGTTT
ttttttccttcgtaTTATCCAATCGAAACAATGGACAGTCCATTGTTCGAATTCAAATTC
TTCTTTCCAGCTTATTTTCCTTGGGAAACTAAACCCACCCCAAATTACGAGTTTACATTT
ATTTGTCCAGCTTATTTTCCTTACGACGTTAGAAGATCATCGGTGTTTTTTTTAACGTGT
TTGCATCCTGCAACTTTTCCATACGACACTAAGAAAAGTCCTTACTTCGAGATCACTTGG
GTCTATCCAGCTTATTTTCCATACGACATTAGCGGAACAATCGCCTTTTGTATTTCGTGT
ttatttcgtGCATATTTTCCTTACGATACACGTATCAGTCCTAATTACGAGCTAACATTT
TTCTTACAATCATATTTTCCCTATGAAACTTTGGTCACACCAAATTTTGAAATCATTTCG
TTTTATCGTGCATATTTTCCATACGACACACGACCCTTCCCAAATTTCGAATTAACCGTA
ATAATACGTTCATATTTTCCATACAACATACAATCAACACCGAATTACGAGTTAACCATT
ATATTACGGTGTTATTTTCCATACGACAAACTTGCAACACCGTATTATCAGTTAACTATT
ATATTGCGTTCATATTTTCCTTACAACTTTCAAAAGACACCGAATTATCAGCTAACCATT
TTTATTGCATCACATTTTCCATATGATTTTTTGAGCAGTCCAATGTTTGAATTGACATTC
ttttttttatcatattatccATTTGATTCGTTGACTACACCAATGTTCGAAATTACGTTC
TTTTTTCCATCGTATTATCCATTCAATGCTGTTTCCAGTCCAATATACGAATTGGCGTTC
TATTTCCCTTCGTATTATCCAATCGAGACAATGGACAGTCCATTATTTGAATTGAAATTC
TTCTTTCCAGCTTATTTTCCATGGGAAACTAAACCTACGCCAAATTACGAGTTTACATTT

TTCGGACAATTGATGGGATCATTCTATGCTTGCGCTACTTATTCCGTAGTTGATACTTTC
ATCGGTCAAATGATAGCCACAACTTATTATACCGTAACGTATACATCTGTAGATACTTTT
GTCGGTCAAGCGATTGgtactatttattatactacAGTATACACAGCAGTTGATACTTTC
GTCGGTCAAGCGATtggtacaatttattttacaacagTGTATACAGCAATTGATACCTTC
GTCCTACAAGTGATTGGTGCAGTTTATTTTACTACAGTTTACACATCAGTCGATACTTTC
ATTGCTCAAATGACGGCTTCATACATAACAGGCGGGACTTATACAGGTGtagacattttt
ATTGGTCAAACAATGGCTGGATATTGCACGGGCAGTACTTACACTTCTGTAGATATTTTC
TTTGCCCAAATCTTGGCTGCATGGTGCACAGGCGGAGTTTATACATCGGTAGACACTTTT
ATTGGTCAAGTTACAGCAGCATTCTACGCGGCCAATAGTTACACCGCTGTGGATACTTTC
ATTGGACAAATAGTATCTGCCTTTTATACAGCAACAACTTACACGGCTGTCGACACCTTC
ATAGCACAATTGATAGCAGCATTCTACGCTGCAACATCTTACACAGCTGTAGACACCTTC
TTCGGACAAATCGTAGCAGCCTACAGCGCTACCGTGTCATACATAGGCGTAGACACGTTC
ATGGGACAATTTATGGGAACAGTTCTAACGGCGATCTGTTATTCTTGCTTCGATACATTT
CTTGGACAAATATTAGCTGCTTACAGTGCTACAGTTTCTTATACAGGCGTCGATAGTTTC
TTCGGACAATTGATGGGATCATTCTATGCTTGCGCTACTTATTCCGTAGTTGATACTTTC
ATCGGTCAAATGATAGCCACAACTTATTATACCGTAACGTATACATCTGTAGATACTTTT
GTCGGTCAAGCGATTGGTACTATTTATTATACTACAGTATACACAGCAGTTGATACTTTC
GTCGGTCAAGCGATTGGTACAATTTATTTTACAACAGTGTATACAGCAATTGATACCTTC
GTCCTTCAAGTGATTGGTGCAGTTTATTTTACTACAGTTTACACATCAGTCGATACTTTC
ATTGCTCAAATGACGGCTTCATACATAACAGGCGGGACTTATACAGGTGTAGACATTTTT
ATTGGTCAAACAATGGCTGGATATTGCACGGGCAGTACTTACACTTCTGTAGATATTTTC
TTTGCCCAAATCTTGGCTGCATGGTGCACAGGCGGAGTTTATACATCGGTAGACACTTTT
ATTGGTCAAGTTACAGCAGCATTCTACGCGGCCAATAGTTACACCGCTGTGGATACTTTC
ATTGGACAAATAGTATCTGCCTTTTATACAGCAACAACTTACACGGCTGTCGACACCTTC
ATAGCACAATTGATAGCAGCATTCTACGCTGCAACATCTTACACAGCTGTAGACACCTTC
TTCGGACAAATCGTAGCAGCCTACAGCGCTACCGTGTCATACATAGGCGTAGACACGTTC
ATGGGACAATTTATGGGAACAGTTCTAACGGCTATCTGTTATTCTTGCTTCGATACATTT
CTTGGACAAATATTAGCGGCTTACAGTGCTACAGTTTCTTATACAGGCGTCGATAGTTTC
TTCGGACAATTGATGGGATCATTCTATGCTTGCGCTACTTATTCCGTAGTTGATACTTTC
ATCGGTCAAATGATAGCCACAACTTATTATACCGTAACGTATACATCTGTAGATACTTTT
GTCGGTCAAGCGATTGGTGCTATTTATTATACTACAGTATACACAGCAGTTGATACTTTC
GTCGGTCAAGCGATTGGTACAATTTATTTTACAACAGTGTATACTTCAATTGATACCTTC
GTCCTTCAAGTGATTGGTGCAGTTTATTTTACTACAGTTTACACATCAGTCGATACTTTC
ATTGCTCAAATGACGGCTTCATACATAACAGGCGGGACTTATACAGGTGTAGACATTTTT
ATTGGTCAAACAATGGCTGGATATTGCACGGGCAGTACTTACACTTCTGTAGATATTTTC
TTTGCCCAAATCTTGGCTGCATGGTGCACAGGCGGAGTTTATACATCGGTAGACACTTTT
ATTGGTCAAGTTACAGCAGCATTCTACGCGGCCAATAGTTACACCGCTGTGGATACTTTC
ATTGGACAAATAGTATCTGCCTTTTATACAGCAACAACTTACACGGCTGTCGACACCTTC
ATAGCACAATTGATAGCAGCATTCTACGCTGCAACATCTTACACAGCTGTAGACACGTTC
TTCGGACAAATCGTAGCAGCCTACAGCGCTACCGTGTCATACATAGGCGTAGACACGTTC
ATGGGACAATTTATGGGAACAGTTCTAACGGCTATCTGTTATTCTTGCTTCGATACATTT
CTTGGACAAATATTAGCTGCTTACAGTGCTACAGTTTCTTATACAGGCGTCGATAGTTTC
CTTGGACAAATATTAGCGGCTTACAGTGCTACGGTTTCTTATACAGGTGTCGATAGTTTT
ATGGGACAATTTATGGGAACAGTTCTAACAGCTATATGTTATTCTTGCTTCGATACATTT
TTCGGACAAATCGTAGCAGCGTACAGCGCTACCGTGTCATACATAGGCGTAGACACGTTC
ATAGCACAATTAATAGCAGCATTCTATGCTGCAACATCTTACACAGCTGTAGACACATTC
attggACAAATAATATCTGCCTTTTATACAGCAACAACTTACACGGCTGTCGACACTTTC
ATTGGTCAAGTTACAGCAGCATTTTACGCGGCCAATAGTTACACAGCTGTGGATACATTC
TTTGCTCAAATCTTGGCTGCATGGTGCACAGGCGGAGTTTATACATCGGTAGATACTTTT
ATTGGTCAAACAATGGCTGGATATTGCACTGGTAGTACTTACACGTCTGTTGATATTTTC
ATTGCTCAAATGACGGCTGCATATTTAACAGGCGGAACTTATACTGGTGTAGacattttt
GTCTGTCAAGTTATTGGTGCAGTTTATTTTACTACAGTTTACACATCAGTCGATACTTTC
GTCGGTCAAGCGATTGGTACAGTTTATTTTACAACAGTATATACCGCAATTGATACTTTC
GTCGGTCAAGCGATTGgtactatttattttactacaGTCTACACAGCAGTTGATACTTTC
ATCGGTCAAATGATAGCCACAACTTATTATACCGTAACGTATACATCTGTAGATACTTTT
TTCGGACAATTGATGGGATCATTCTATGCTTGTGCTACTTATTCCGTAGTTGATACTTTC
CTTGGACAAATATTAGCTGCATACAGTGCTACGATTTCTTATACGGGAGTTGACAGTTTC
ATGGGACAATTTATGGGAACAGTTTTAACTGCTATATGTTATTCTTGCTTCGATACATTT
TTCGGACAAATTGTAGCTGCCTACAGTGCTACTGTGTCGTACATAGGCGTAGACACGTTT
ATAGCACAATTGATAGCAGTATTTTACGCTGCAACATCTTATACAGCTGTTGATACATTC
ATTGGACAAATCGTATCTGCTTTTTATACGGCAACAACTTACACGGCTGTTGATACATTC
ATCGGTCAAGTTACAGCAGCATTTTACGCAGCCAATAGTTATACAGCTGTGGATACTTTC
TTTGCTCAAATATTGGCTGCATGCTGCACAGGCGGTGTTTATACATCGGTAGACACTTTT
ATTGGTCAAACAATGGCTGGATATTGTACAGGTGGTACTTACACGTCTGTAGATATTTTT
GTCGCTCAAATGACAGCTGCATACTTCACTGGAGGAACTTATACAGGTGTTGACACTTTT
ATCTTACAAGTGATCGGTGCAGTTTATTTTACAACAGCTTATACATCAGTCGATACTTTC
GTCGGTCAAGCGATTGGTACAGTTTATTTTACAACAGTATATACAGCAATTGATACTTTC
ATCGGTCAAACTATTGGtgcaatttattatacaacgGTATACACTGCGGTTGATACTTTC
ATCGGTCAAATGATAGCCGCGACTTATTATAGTGTAACTTATTCATCTGTAGATACTTTT
TTCGGACAATTGATGGGATCCTTTTATGCTTGTGCTACTTATTCCGTAGTGGATACTTTC

GTTGCTACTTTAGTTTTACATGTTTGCGGACAGTTGGCGAACCTGAGACACGAATTAATA
TTAGTCATGTTAATTCTTCACGTGTGTGGACAACTTAAAAGACTGCAAGACGAATTAGTT
TTAGCCATGTTGATCCTTCACGTGTGTGGACAACTTTCGAGGCTACAAGATGATCTGATT
TTAGCCATGTTGATCCTTCACGTGTGTGGACAACTTTCAAGACTACAAGGAgatctaatt
TTAACAATGTTGATCCTTCACGTGTGTGGACAACTTTCAAGATTACAAGAAGAtctgatt
ataattactatagTGCTTCACGCATGCGGACAATATGAAAATCTGATACAACGATTACGC
GTGGTTATATTAGTGTTTCATGCGTGTGGACAACTTTCTAATTTGAGACAACAGCTTAAA
GTGGCTACTTTAGTGTTTCACTTGTGCGGACAACTGAACAATTTGAAACATAGTTTGCGC
ATGATGATGTTGGTGTTACACGTGTGTGGACAATTTTCGAGCCTAAGAAAACAATTGTCC
GTCGCAATGTTGGTATTTCACGTGTGCGGACAATTCGCGAATCTTCAGCGACAATTGAAA
ATCGCAATGTTAGTTCTACATATTTGTGGACAACTTTCGAATTTGAAACGAGAATTGATA
ATTACAATGCTGGTCCTTCATGTCTGTGCCCAAATTACAAATCTAAGGCATGCTCTTGAA
CTCGCTGTTTTTGTCTTACATTTGTGCGGACAATTGTCGGTTTTGcgattgaatttaaaa
ATCTCAATGTTAGTTCTTCACGTTTGCGCACAAATTTCCAATCTAAGGTTAACCCTTCGA
GTTGCTACTTTAGTTTTACATGTTTGCGGACAGTTGGCGAACCTGAGACACGAATTAATA
CTAGTCATGTTGATTCTTCACGTGTGTGGACAACTTAAAAGACTGCAAGACGAATTAGTT
TTAGCCATGTTGATCCTTCACGTGTGTGGACAACTTTCGAGGCTACAAGATGATCTAATT
TTAGCCATGTTGATCCTTCACGTGTGTGGACAACTTTCAAGACTACAAGGAGATCTAATT
TTAACAATGTTGATCCTTCACGTGTGCGGACAACTTTCAAGATTACAAGAAGATCTGATT
ATAATTACTATAGTGCTTCACGCATGCGGACAATATGAAAATCTGATACAACGATTACGC
GTGGTTATATTAGTGTTTCATGCGTGTGGACAACTTTCTAATTTGAGACAACAGCTTAAA
GTGGCTACTTTAGTGTTTCACTTGTGCGGACAACTGAACAATTTGAAACATAGTTTGCGC
ATGATGATGTTGGTGTTACACGTGTGTGGACAATTTTCGAGCCTCAGAAAACAATTGTCC
GTCGCAATGTTGGTATTTCACGTGTGCGGACAATTCGCAAATCTTCAACGACAATTGAAA
ATCGCAATGTTAGTTCTACATATTTGTGGACAACTTTCGAATTTGAAACGAGAATTGATA
ATTACAATGCTGGTCCTTCATGTCTGTGCCCAAATTACAAATCTAAGGCATGCTCTTGAA
CTCGCTGTTTTTGTCTTACATTTGTGCGGACAATTGTCGGTTTTGCGATTGAATTTAAAA
ATCTCAATGTTAGTTCTTCACGTTTGCGCACAAATTTCCAATCTAAGGTTAACCCTTCGA
GTTGCTACTTTAGTTTTACATGTTTGCGGACAGTTGGCGAACCTGAGACACGAATTAATA
CTAGTCATGTTGATTCTTCACGTGTGTGGACAACTTAAAAGACTGCAAGACGAATTAGTT
TTAGCCATGTTGATCCTTCACGTGTGTGGACAACTTTCGAGGCTACAAGATAATCTGATT
TTAGTCATGTTGATCCTTCACGTGTGTGGACAACTTTCAAGACTACAAGGAGATCTAATT
TTAACAATGTTGATCCTTCACGTGTGCGGACAACTTTCAAGACTACAAGAAGATCTGATT
ATAATTACTATAGTTCTTCACGCATGCGGACAATATGAAAATCTGATACATCGATTACGC
GTGGTTATATTAGTGTTTCATGCGTGTGGACAACTTTCTAATTTGAGACAACAGCTTAAA
GTGGCTACTTTAGTGTTTCACTTGTGCGGACAACTGAACAATTTGAAACATAGTTTGCGC
ATGATGATGTTGGTGTTACACGTGTGTGGACAATTTTCGAGCCTAAGAAAACAATTGTCC
GTCGCAATGTTGGTATTTCACGTGTGCGGACAATTCGCGAATCTTCAGCGACAATTGAAA
ATCGCAATGTTAGTTCTACATATTTGTGGACAACTTTCGAATTTGAAACGAGAATTGATA
ATTACAATGCTGGTCCTTCATGTCTGTGCCCAAATTACAAATCTAAGGCATGCTCTTGAA
CTCGCTGTTTTTGTCTTACATTTGTGCGGACAATTGTCGGTTTTGCGATTGAATTTAAAA
ATCTCAATGTTAGTTCTTCACGTTTGCGCACAAATTTCCAATCTAAGGTTAACCCTTCGA
ATCTCGATGTTAGTTCTTCACGTTTGCGcacaaatttcaaatttaaggTTAACCCTTAAA
CTCgctgtttttgttttacatttgTGTGGACAATTGTCGGTTTtgcaattgaatttaaaa
ATTACAATGTTGGTCCTTCATGCCTGTGCCCAAATTACAAATCTAAGGCGTGCACTTGAA
ATCGCAATGTTAGTTCTACATATTTGTGGACAACTTTCAAATTTGAAACGAGAGTTGATA
GTTGCAATGTTGATATTTCACGTGTGCGGACAATTAGCAAATCTTCGGCGACAATTGAAA
ATGATGATGTTGGTGTTACACGTGTGCGGACAATTTTCAAGCCTCAGAAAACAATTGTCC
GTGGCTACTTTAGTGTTTCACTTGTGCGGACAACTGAACAATTTGAAACATAATTTACGC
GTGGTTATATTAGTGTTTCATGCTTGTGGACAATTATCTAATTTGAGACAACAGCTTAAA
gtaattactTTAGTGCTTCACGCATGCGgacaatttgaaaatttgatacAACGATTACGC
TTAACAATGTTGATCCTTCACGTGTGTGGACAACTTTCGAGGCTACAAGaagatttgatt
TTAGTAATGTTGATCCTTCACGTGTGTGGACAACTTTCGAGGCTACAAGAAGATctgatt
TTAGCCATGTTGATCCTTCACGTGTGTGGACAACTTTCAAGGCTACAAGATAATCTGATT
CTAGTAATGTTGATTCTTCACGTGTGTGGACAACTTAAAAGATTGCAAGACGAATTGGTT
GTTGCTACTTTAATTTTACATGTTTGCGGACAGTTGGCGAATCTGAGACACGagttaata
ATATCAATGTTGGTACTTCACGTTTGTTCACAAATTTCCAATTTAAGGTTAACGCTTAAA
CTCGCTGTTTTTGTCTTACATTTGTGCGGACAATTGTCGGTTttacaattgaatttaaaa
ATTACAATGCTGGTCCTACACGTTTGTGCCCAAATTACGAATCTAAGGCATACTCTTGAA
ATTGCTATGTTAGTTTTACACATTTGTGGACaattatcaaatttgaaaCGAGAATTGATC
GTTGCAATGTTGGTATTTCACGTTTGTGGACAATTCGAAAATCTTCGAagacaattgaaa
ATGACGATGTTGGTTTTACACGTTTGCGGACAATTTTCGAGCTTAAGAAAACAATTGTCC
GTGGCTACATTGGTGTTTCATTTGTGTGGACAATTGAACAATTTGAAACATAGTTTGAGA
GTGGTTATATTAGTGTTTCACGTGTGTGGACAACTTTCTAACTTGAGACAACAACTTCAA
GTGGTTACTTTGGTGCTACACGCATGCGGACAATATGAAAATTTGGAACAACGATTACGC
TTAACAATGTTGATTTTACACGTGTGTGGACAACTTTCGAGATTGCAAGATAAtctgatt
TTAGTTATGTTGATCCTTCACGTGTGTGGACAACTTTCAAGGCTACaacaaaatctaatt
TTAGCAATGTTGATACTTCACGTGTGTGGACAACTTTCAAGGTTGCAAGATAATTTGATT
TTAGTCACGTTGATTCTTCACGTTTGTGGACAACTTAAAAGACTGCAAAACCAATTGGTT
GTTGCTACTTTGGTATTACACGTTTGCGGACAATTGGCTAACCTGAGACACGAATTGATA

AATCTGCAAAGTAAAACGAAGGAGGAATTTCAATCTAAATTGGCACACATCGTGAAAAAA
AATTTGAATATCGGTACGGGTCGAGAATTTCAGAACAAGTTAAGTTATATCGTCAGAAGA
AATTTGAATTCTAATACGAGACAAGAGTTCCAAAATAAGTTACGTTACATCATCAGAAGA
aatttaaattctacTACGAGAGAAGAATTTCACAACAAGTTAAGTTACATCGTCGAAAGA
aatttaaattctaatacgagagaagaatttcaaaaaaaattaggttACATCGTCCGAAGA
AACGTGTGTGTTAAAACGGACGATGATTTTCAAACTAAGCTCGctcaaattgttaaaaaa
AATTTGTGTCAGAAAAATGATTACGAATTTAAAACTAAACTTGCTCAAATTGTACAAAAA
GATTTGTATTCACACGATggcaatgaaattaaattgaaaattgctAAAATCGTTAAGAAA
AACTTGTGTTCCGTAGACAAAAGTCATTTTCGAATTGATCTGATCGAAATTGTGGAGAAG
AACATTTGCAACGATAAAAATggaaatttcgaagaaaattttgCCGATATCGTGAAAAAA
AATCTACGATCTAAGAACGGTGACGAGTTCAAAACTAAACTAACCAACATCGTCGAGAAA
AATTTACCGAACGAAATGGCCAGTCATTTTACGCAGGAATTGAAGTGGATCGTTAAGAGA
gaattgtcTGACCGTGACATCACGTTATTTCAAAGTAGACTTGGATTCATTGTCAACAGG
TCTTTGGCTGATAAGGAGACCGataatttcatgaaaaaattGACGTTAATCGTTAAAAGA
AATCTGCAAAGTAAAACGAAGGAGGAATTTCAATCTAAATTGGCACACATCGTGAAAAAA
AATTTGAATATCGGTACGGGTCGAGAATTTCAGAACAAGTTAAGTTATATCGTCAGAAGA
AATTTGAATTCTAATACGAGACAAGAGTTTCAAAATAAGTTACGTTACATCATCAGAAGA
AATTTAAATTCTACTACGAGAGAAGAATTTCACAACAAGTTAAGTTACATCGTCGAAAGA
AATTTAAATTCTAATACGAGAGAAGAATTTCAAAAAAAATTAGGTTACATCGTCCGAAGA
AACGTGTGTGTTAAAACGGACGATGATTTTCAAACTAAGCTCGCTCAAATTGTTAAAAAA
AATTTGTGTCAGAAAAATGATTACGAATTTAAAACTAAACTTGCTCAAATTGTACAAAAA
GATTTGTATTCACACGATGGCAATGAAATTAAATTGAAAATTGCTAAAATCGTTAAGAAA
AACTTGTGTTCCGTAGACAAAAATCATTTTCGAATTGATCTGATCGAAATTGTGGAGAAG
AACATTTGCAACGATAAAAATGGAAATTTCGAAGAAAATTTTGCCGATATCGTGAAAAAA
AATCTACGATCTAAGAACGGTGACGAGTTCAAAACTAAACTAACCAACATCGTCGAGAAA
AATTTACCGAACGAAATGGCCAGTCATTTTACGCAGGAATTGAAGTGGATCGTGAAGAGA
GAATTGTCTGACCGTGACATCACGTTATTTCAAAGTAGACTTGGATTCATTGTCAACAGG
TCTTTGGCTGATAGGGAGACCGATAATTTCATGAAAAAATTGACGTTAATCGTTAAAAGA
AATCTGCAAAGTAAAACGAAGGAGGAATTTCAATCTAAATTGGCACACATCGTGAAAAAA
AATTTGAATATCGGTACGGGTCGAGAATTTCAGAACAAGTTAAGTTATATCGTCAGAAGA
AATTTGAATTCTAATACGAGACAAGAGTTTCAAAATAAGTTACGTTACATCATCAGAAGA
AATTTAAATTCTACTACGAGAGAAGAATTTCACAACAAGTTAAGTTACATCGTAGGAAGA
AATTTAAATTCTAATACGAGAGAAGAATTTCAAAAAAAATTAGGTTACATCGTCCGAAGA
AATGTGTGTGTTAAAACGGACGATGATTTTCAAACTAAGCTCGCTCAAATTGTTAAAAAA
AATTTGTGTCAGAAAAATGATTACGAATTTAAAACTAAACTTGCTCAAATTGTACAAAAA
GATTTGTATTCACACAATGGCAATGAAATTAAATTGAAAATTGCTAAGATCGTTAAGAAA
AACTTGTGTTCCGTAGACAAAAGTCATTTTCGAATTGATCTGATCAAAATTGTGGAGAAG
AACATTTGCAACGATAAAAATGGAAATTTCGAAGAAAATTTTGCCGATATCGTGAAAAAA
AATCTACGATCTAAGAACGGTGACGAGTTCAAAACTAAACTAACCAACATCGTCGAGAAA
AATTTACCGAACGAAATGGCCAGTCATTTTACGCGGGAATTGAAGTGGATCGTAAAGAGA
GAATTGTCCGATCGTGACATCGCGTTATTTCAAAGTAGACTTGGATTCATTGTCAACAGG
TCTTTGGCTGATAGGGAGACCGATAATTTCATGAAAAAATTGACGTTAATCGTTAAAAGA
TCTTTGGCTGATAGGGAGACCGataatttcatcgaaaaattAACGTTAATCGTTAAAAGA
gaattgtCTAACCGTGACATAACATTATTTCAAAGTAGACTTGGATTCATTGTCAACAGG
AATTTACCGAACGAAATGGCCAATAATTTTACGCAGGAATTGAAGTGGATCGTGAAGAGA
AATCTACGATCTATGACCAGTGACGAGTTCAAAACTAAACTAACCAACATCGTCGAGAAA
AACATTTGCAACgataaaaatggaaatttcaaacaaaattttgccGATATCGTGAAGAAA
AACTTGTGTTGCGTagacaaaaatcattttcaaattgatcTGATCAAAATTGTGGAAAAA
GATTTGTATTCACACGATggcaatgaaattaaattgaaaattgcTAAAATCGTTAAGAAA
AATTTGTGTCAGAAAAATGATTACGAATTTAAAACTAAACTTGCTCAAATTGTACAAAAA
AACATGTCTACTAAAACGGACGATGATTTTCAAACTAAGCTCGCTCAAATTGTTCAAAAA
aatttaaattctaataCGAGACAagaatttcaacaaaaattgggTTACATCATCCGAAGA
catttaaattctacTACAAGAGAAGAATTTCACAATAAGTTAAGTTACATCGTAAGAAGA
AATTTGAATTCTAATACGAGACAAGAGTTTCAGAATAAGTTACGTTACATCATCAGAAGA
AATTTGAATATCGGTACGAGTAGAGAATTTCAGAACAAGTTAAGTTATATCGTCAGAAGA
aatttgcaaAGTAAAACGAAGGAAGAATTTCAATCTAAATTGGCACACATCGTGAAAAAA
ACATTAGTGGATaaagagaccgataattttctcgaaaaattAACGTTGATCGTTAAAAGA
gaattgtCGGATCGTGACATAACTTTGTTTCAAAGTAAACTTGGATTCATTGTCAACCGG
AATTTACCAAACGAAATGGCCAATAATTTTACGAAGGATATTAAATGGATCGTTCAAAGA
AATCTACGATCTAAAAGCAGTGACgagtttaaaattaaattaactaacATCGTTGAGAAA
aatatttgcatcgataaaagtggaaattttgaacaaaatctTGCTGATATTGTGAAGAAA
AATTTGTGTTCAGTAGACAACAATCATTTTCGAATCGATCTTATCAAAATTGTGGAAAAG
GATTTGTATTCTAACGAttgcaatgaaattaaattgaaaattgctAAGATCGTTAAGAAA
AATTTGTGTCCGAAAAATGATTACgagtttaaaattaaacttgCTCAAATTGTACGAAAA
AACGTTTGTATCAAAACTGACGATGATTTTCAAACTAAGTTAAcacaaattgttaaaaaa
aatttaaattctacttcgagagaagaatttaaaaaaaaattgggttACATCGTTAGAAGA
aatttaaattctaccACGAGACAAgaatttaacaataagttgAGTTACATCGTTAGAAGA
CATTTGAATTCTACCACGAGACAAGAGTTTCAAAATAAGTTGCGTTACATCATCAGAAGA
CATTTGGATATCGGTACGAGTcaagaatttcaaaataaattaagttaTATCATCAGAAGA
AATCTGCAAAGTAAAACGAAGGATGAATTTCAATCGAAATTGGCACGCATCGTGAAAAAA

CACGATTACCTTAACAAattcaCGGAAACGATCGAAAATTGCTTCAACATGATGTTGCTG
CACGATCATTTGAATAAatTCATCGATAAGATTGAGGACCAGTTCAACATAATGCTACTC
cacgattatttaaaaagattCGTTGATACGATTGAGGATCAATTCAACATAATGcttctt
CACGATTTTTTAAACAgGTTCGTCGATACGATTGAGGAACAGTTCAACATAATGCTCCTT
CACGATCATTTAAACAgGTTCGTCGATACGATTGAGGAACAGTTCAACATAATGCTCCTT
cacAATGCTTTAAACAAatTCATCGAGACGGTCGAAGAACAATGTAATGTGATGTTATTA
CACGATTCTTTGAACagatTCGtcaatataattgaaaaagaattcaatGGCATGTTACTG
CACAATTCTTTGAACAgATTCACCCAAACAatcgaacaaaaattcaatgtCATGTTACTG
TATGATATGCTCAACAgTTATGCTGAAACAATCGAAGATAGATTCAACAACATGTTGCTT
CATGATTGCCTTAACGAatTTGCCAACACGATAGaggataaatttaatagaatgcTGTTG
CATGATTATCTTAACAGGTTCGTTGATACGATCGAGAATCGATTCCACATAATGCTATTG
CACGAACATCTCAATTGGTATGCCAAATCGATCGAGAACTCGTTTAACTTGTTGATGCTC
CACGAACAATTATATAAATTCGCCATAATAGTCGAGGATTGTTTCAATCTTACCCTACTC
CACGAACATCTCAATTGGTTCGCACAAACGATCGAAAATTCATTCAACACTTTGATGCTC
CACGATTACCTTAACAAATTCACGGAAACGATCGAAAATTGCTTCAACATGATGTTGCTG
CACGATCATTTGAATAAATTCATCGATAAGATTGAGGACCAGTTCAACATAATGCTACTC
CACGATTATTTAAAAAGATTCGTTGATACGATTGAGGATCAATTCAACATAATGCTTCTT
CACGATTTTTTAAACAGGTTCGTCGATACGATTGAGGAACAGTTCAACATAATGCTCCTT
CACGATCATTTAAACAGGTTCGTCGATACGATTGAGGAACAGTTCAACATAATGCTCCTT
CACAATGCTTTAAACAAATTCATCGAGACGGTCGAAGAACAATGTAATGTGATGTTATTA
CACGATTCTTTGAACAGATTCGTCAATATAATTGAAAAAGAATTCAATGGCATGTTACTG
CACAATTCTTTGAACAGATTCACCCAAACAATCGAACAAAAATTCAATGTCATGTTACTG
TATGATATGCTCAACAGTTATGCTGAAACAATCGAAGATAGATTCAACAACATGTTGCTT
CATGATTGCCTTAACGAATTTGCCAACACGATAGAGGATAAATTTAATAGAATGCTGTTG
CATGATTATCTTAACAGGTTCGTTGATACGATCGAGAATCGATTCCACATAATGCTATTG
CACGAACATCTCAATTGGTATGCCAAATCGATCGAGAACTCGTTTAACTTGTTGATGCTC
CACGAACAATTATATAAATTCGCCATAATAGTCGAGGATTGTTTCAATCTTACCCTACTC
CACGAACATCTCAATTGGTTCGCACAAACGATCGAAAATTCATTCAACACTTTGATGCTC
CACGATTACCTTAACAAATTCACGGAAACGATCGAAAATTGCTTCAACATGATGTTGCTG
CACGATCATTTGAATAAATTCATCGATAAGATTGAGGACCAGTTCAACATAATGCTACTC
CACGATTATTTAAAAAGATTCGTTGATACGATTGAGGATCAATTCAACATAATGCTTCTT
CACGATTTTTTAAACAGGTTCGTCGATACGATTGAGGACCGGTTCAACATAATGCTCCTT
CACGATCATTTAAACAGGTTCGTCGATACGATTGAGGAACAGTTCAACATAATGCTCCTT
CACAATGCTTTGAACAAATTCATCGAGACGGTCGAAGAACAATGTAATGTGATGTTATTA
CACGATTCTTTGAACAGATTCGTCAATATAATTGAAAAAGAATTCAATGGCATGTTACTG
CACAATTCTTTGAACAGATTCACCGAAACAATCGAACAAAGATTCAATGTCATGTTACTG
TATGATATGCTCAACAGTTATGCTGAAACAATCGAAGATAGATTCAACAACATGTTGCTT
CATGATTGCCTTAACGAATTTGCCAACACGATAGAGGATAAATTTAATAGAATGTTGTTG
CATGATTATCTTAACAGGTTCGTTGATACGATCGAGAATCGATTCCACATAATGCTATTG
CACGAACATCTCAATTGGTATGCCAAATCGATCGAGAACTCGTTTAACTTGTTGATGCTC
CACGAACAATTATACAAATTCGCCATAATAGTCGAGGATTGTTTCAATCTTACCCTACTC
CACGAACATCTCAATTGGTTCGCTCAAACGATCGAAAATTCATTCAACATTTTGATGCTC
CACGAACATCTCAATTGGTTCGCTCAAACGATCGAAAATTCATTCAACATTTTGATGCTC
CACGAACAATTATATAAATTCGCCATAATAGTTGAGGATTGTTTCAATCTAACCCTACTC
CACGAACATCTCAATTGGTATGCCAAATCGATCGAGAATTCGTTTAACTTGTTGATGCTC
CATGATTATCTTAACAGgTTCGTTGATACGATCGAGAATCGATTTCACATAATGCTATTG
CATGATTGCCTTAACGAATTTGCCAACACGATAGaggaaaaatttaatagaatgtTGTTG
TATGATATGCTCAACAgTTATGCTGAAACAATCGAAGATAGATTCAACAACATGTTGCTT
CACAATTCTTTGAAcagATTCACCGAAACAAtcgaacaaaaattcaatgtcATGTTACTG
CACGATTCTTTGAACagattcgtcaatattattgaaaaagaattcaatggCATGTTACTG
CACAATGCTTTAAACAgATTCATCGAGACGATCGAAGAACAATTTAATGATATGTTATTA
CACGATCATTTAAACAgGTTCGTCGATACAATTGAAGACCAATTCAACATAATGCTCCTT
CACGATTTTTTAAACAgATTCGTCGACACGATTGAGGACCGGTTCAACATAATGCtactt
cacgattatttaaaaagattcGTTGATACGATTGAGGATCAATTCAACATAATGCTTCTT
CACGATCATTTGAACAAATTCATCGATAAGATTGAGGACCAATTCAACATAATGCTACTC
CACGATTACCTTAACAAattcaCGGAAACAATCGAAAATTGTTTCAACATGATGTTGCTG
CACGAACATCTCAAttggttCGCACAAACGATCGAAAAATCATTCAACATTTTGATGCTC
CACGAACAATTATATAAaTTTGCTATAATAGTTGAAGATTGTTTCAATCTTACCCTACTC
CACGAACATCTCAATTGGTATGCCAAATCTATCGAGAACTCGTTTAACCTTTTGATGCTC
CATGATTATCTTAACaaGTTTGCTGATACGATTGAGAATCGATTCCACATAATGTTGTTG
CATGATCGTCTTAACGAATTTGCTAGCACGATAGAGGATAAATTTAATGGAATGCTGTTG
TATGATATGCTCAACAGTTATGCTGAAACAATCGAAGACAGATTCAACAGTATGTTGCTT
CACAATTCTTtgaatagatTTACCAAAACAAtcgaacaaaaattcaatGGCATGTTACTG
CACGATTCTTTAAACAGattCGTTAATACAATTGAGAAAGAATTCAATGGCATGTTACTG
cacAATGCTTTAAATAgaTTTGTTGAGACGATCGAGGAACAATTTAATGATATGTTATTG
CATGATCATTTAAATagattcGTCGATACGATTGAGGATCAATTCAACATAATGCTACTT
CATGATTTTTTAAAcaggtttgtTGATACGATTGAAGACAGGTTCAACATAATGCtcctt
cacgattatttaaaaaggtTCGTTGATACGATTGAGGATCAGTTTAACCTAATGCTACTT
CACGATTATTTGAACAaattCATCGAGACGATTGAGGATCAGTTCAACATAATGTTACTC
CACGATTACCTTAACAAattcACGGAAACAATCGAAAATTGTTTCAACATAATGTTGCTG

ATTCAAATGTTAGGATGCACCATAACTCTCTGCTTGGAAAGCTTTCAAACGCTCGagTCG
TTTCAAATACTTGGTTGCACTTTGCAATTATGCATGGAATGTTTTCAAGGACTTATGTTA
tttcaaatgctTGGTTGCACATTGCAGTTATGCATCGAATGTTTTCAAGGACTTaagTTA
GTTCAAATGCTTGGTTGTACATTGCAATTATGCATGGAATGTTTTCAAGGACTTaagTTG
GTTCAAATGCTTGGTTGTACATTGCAATTATGCATCGAATGTTTTCAAGGACTCAtgTTG
TTGCAAATGCTATGCTGTACGCTTTTACTTTGCGTTACATGCTTCTTGGCAACATCGTCA
TTGCAAATGCTTGGTTGTTCAATGCAAATTTGCGTTACGTGTTTCCAGACAATTTTGgtc
TTGCAAATGATCGGCTGTTCGTTGCAACTTTGTGTTACGTCTTTCCAAATACTTGTGgCC
ATGCAAATGATCGGTTGTACTGTGCAACTCTGCGTTCAATCGTATCAAGCAATTtcgGCA
ATGCAAATGCTCGGTTGTACCGTAAAACTATGCGTTTTATTCTTCCAAGCACTTTtgTCG
ATTCAGATATTGGGATGCACCGTGCAATTGTGTTTCCAATGTTTCCAAGCACTTTTGtCG
ATTCAAATACTGGCTTGTATCATTCAAGTGTGCTTTCAgacatttcaattatttcgcatA
GGACAAACTTTAATTTCCACAGCAATGTTTTGTCTGACTGGATATCGTATGATAACGTCG
GTACAAATCCTTACTTGCACCATGCAAGTGTGTTTTCAAAGTTATCAAGTCAAGGCAata
ATTCAAATGTTAGGATGCACCATAACTCTCTGCTTGGAAAGCTTTCAAACGCTCGAGTCG
TTTCAAATACTTGGTTGCACTTTGCAATTATGCATGGAATGTTTTCAAGGACTTATGTTA
TTTCAAATGCTTGGTTGCACATTGCAGTTATGCATCGAATGTTTTCAAGGACTTAAGTTA
GTTCAAATGCTTGGTTGTACATTGCAATTATGCATGGAATGTTTTCAAGGACTTAAGTTG
GTTCAAATGCTTGGTTGTACATTGCAATTATGCATCGAATGTTTTCAAGGACTCATGTTG
TTGCAAATGCTATGCTGTACACTTTTACTTTGCGTTACATGCTTCTTGGCAACATCGTCA
TTGCAAATGCTTGGTTGTTCAATGCAAATTTGCGTTACGTGTTTCCAGACAATTTTGGTC
TTGCAAATGATCGGCTGTTCGTTGCAACTTTGTGTTACGTCTTTCCAAATACTTGTGGCC
ATGCAAATGATCGGTTGTACTGTACAACTCTGCGTTCAATCGTATCAAGCAATTTCGGCA
ATGCAAATGCTCGGTTGTACCGTAAAACTATGCGTTTTATTCTTCCAAGCACTTTTGTCG
ATTCAGATATTGGGATGCACCGTGCAATTGTGTTTCCAATGTTTCCAAGCACTTTTGTCG
ATTCAAATACTGGCTTGTATCATTCAAGTGTGCTTTCAGACATTTCAATTATTTCGCATA
GGACAAACTTTAATTTCCACAGCAATGTTTTGTCTGACTGGATATCGTATGATAACGTCG
GTACAAATCCTTACTTGCACCATGCAAGTGTGTTTTCAAAGTTATCAAGTCAAGGCAATA
ATTCAAATGTTAGGATGCACCATAACTCTCTGCTTGGAAAGCTTTCAAACGCTCGAGTCG
TTTCAAATACTTGGTTGCACTTTGCAATTATGCATGGAATGTTTTCAAGGACTTATGTTA
TTTCAAATGCTTGGTTGTACATTGCAGTTATGCATCGAATGTTTTCAAGGACTTAAGTTA
TTTCAAATGATTAGCTGTACGCTGCAATTATGCATGGAATGTTTTCAAGGACTTAAGTTG
GTTCAAATGCTTGGTTGTACATTGCAATTATGCATCGAATGTTTTCAAGGACTCATGTTG
TTGCAAATGCTATGCTGTACGCTTTTACTTTGCGTTACATGCTTCTTGGCAACATCGTCA
TTGCAAATGCTTGGTTGTTCAATGCAAATTTGCGTTACGTGTTTCCAGACAATTTTGGTC
TTGCAAATGATCGGCTGTTCGTTGCAACTTTGTGTTACGTCTTTCCAAATACTTGTGGCC
GTGCAAATGATCGGTTGTACTGTACAACTCTGCGTTCAATCGTATCAAGCAATTTCGGCA
ATGCAAATGCTCGGTTGTACCGTAAAACTATGCGTTTTATTCTTCCAAGCACTTTTGTCG
ATTCAGATATTGGGATGCACCGTGCAATTGTGTTTCCAATGTTTCCAAGCACTTTTGTCG
ATTCAAATACTGGCTTGTATCATTCAAGTGTGCTTTCAGACATTTCAATTATTTCGCATA
GGACAAACTTTAATTTCCACAGCAATGTTTTGTCTGACTGGATATCGTATGATAACGTCG
GTACAAATCCTTACTTGCACCATGCAAGTGTGTTTTCAAAGTTATCAAGTCAAGGCAATA
GTACAAATCCTTACTTGCACCATGCAAGTGTGTTTTCAAAGTTATCAAGTCAAGGCAata
GGACAAACTTTAATTTCCACAGCTATGTTTTGTCTGACTGGATATCGTATGATTAcgTCG
ATTCAAATACTGGCTTGTATCATTCAAGTGTGCTTTCaaacatttcaattatttcgcATA
ATTCAAATATTGGGATGCACCGTGCAATTGTGTTTTCAATGTTTCCAAGCACTTTTgtCG
ATGCAAATGCTCGGTTGTACCGTAAAACTATGCGTTTTATTCTTCCAAGCACTTTtgtCG
ATGCAAATGATCGGTTGTACTGTACAACTCTGCGTTCAATCGTATCAAGCAatttcgGCA
TTGCAAATGCTCGGCTGTTCGTTGCAACTTTGTGTTACGTCTTTCCAAATACTTAtggcc
TTGCAAATGCTTGGTTGTTCAATACAACTTTGCGTTACGTGTTTCCAGACAATTTTGgtc
TTGCAAATGCTATGCTGTACGATTTTACTTTGCGTTACATGCTTCTTGGCAACATCGTCA
TTTCAAATGCTTGGTTGTACATTGCAATTATGCATCGAATGTTTTCAAGGACTCATgTTA
tttcaaatgattGGTTGTACGCTGCAATTATGCATGGAATGTTTTCAAGGGCTTaagtTA
TTTCAAATGCTTGGTTGTACATTGCAATTATGCATCGAATGTTTTCAAGGACTTAAGtta
TTTCAAATACTTGGTTGTACTTTGCAATTATGCATGGAATGTTTTCAAGGACTTATgTTA
ATTCAAATGTTAGGATGCACTATAACTCTCTGCTTGGAAAGTTTTCAAACGCtcgagTCG
GTACAAATCCTAACTTGCACCATGCAAGTGTGTTTTCAAAGTTATCAAGTCAAGGCAata
GGACAAACTTTAATTTCCACAGCTATGTTTTGTCTGACTGGATATCGTATGATAACGTCG
ATACAAATATTGGCTTGTATCATTCAAGTGTGTTTTCAGACATTTCAATTGTTTCGCatA
ATTCAAATATTGGGATGCACAGTGCAATTATGTTTTCAATGTTTCCAAGCACTTTTGtCA
ATGCAAATGATCGGTTGTACCATCAAATTATGCGTTTTATTCTTCCAAGCACTTTTgtCG
ATGCAAATGATTGGTTGTACTGTACAACTTTGTGTACAATCGTATCAAGCAATTTCgGCC
TTACAAATGCTCGGCTGTTCGTTGCAACTTTGTGCTACGTGTTTTCAAATACTTATGgCT
TTGCAAATGCTCGGTTGTTCGATACAACTTTGCGTTACGTGTTTCCAAACAACTTTGgtc
TTACAAATGTTATGCTGTACGATTTTACTTTGTGTTACATGTTTTTTGGCAACATCGtCA
TTACAAATGCTTGGTTGTACGTTACAATTATGCATGGAATGTTTTCAAGGACTCATgTTA
tttcaaatgattggTTGTACGTTGCAATTATGCATGGAATGTTTTCAAGGATTAAAgtTA
TTTCAAATGCTTGGTTGTACCTTGCAATTATGCATCGAATGTTTTCAAGGACTTaagtta
TTTCAAATACTCAGTTGCATTTTGCAATTATGTTTGGAATGTTTTCAAGAACTTACgTTA
ATTCAAATGTTAGGATGCACTATAACTCTATGCTTGGAAAGCTTTCAAACGCTCGAAtCG

GTAGGGGAAAAAGATGAATTCTTCTTACTAGAACTCGGATGTGCTGCATTTTACGTCTGC
ATGggagaaggagaagaaatgCCATTAATTGAGATTTGCTTCTTCGGTTTTTACATCTTC
ATGGGTGAAGGTGAAAAAATGCCATTggtagaaatgttttttttcgcGTTCTACGTCTTC
ATGGGGGAAGGTGAAAACATGCCATTGATaggaatgttttttttcgCGTTTTACGTCTTC
ATGGGGGAAGGTGAAAAGATGCCATTgatagaaatgtttttcttcGCGTTCTACGTATTC
ATCGAAAGAGACAGTGATATGATGACAGTTCAATTAATGTTCTTTATGGTATATTTAACA
CTTGGAAGTGGTAATAAAATggtttttattcaaatattattttacggaTTCTATTTGATA
CTTGAAGGAAAAAATGGAGTTATCCTAGCTCAAACAACTTTCTTGTCGGCATACCTAATA
CTCGACGATGACCAAGGATTATTGATAGTccgattattcttttttgcgGTATACACAACA
ATCGAGGAAAATCAAGAACTGCTCGTGTTTCAAATATGCTTCCTAACACTTTACATATCC
TACGAAGGACCAGATGAACTATTTATTTTGGAAGTATCATTTCTAATGCTCTACATATGT
ATGCAAGATGGAGATGAATTTCCTGTAGaacaattgttttttgttgtattatttgtaGTT
ATGTCACAGGAACAGGAATTGCCAATAGTCGGGCTGATATTTTTTGTCATTCACGTAATA
ttaCAAAATAATGGCGAGTTTCCTACAGTTCAATTAAGTTTCTTAGTATTATTTGTTGCC
GTAGGGGAAAAAGATGAATTTTTCTTACTAGAACTCGGATGTGCTGCATTTTACGTCTGC
ATGGGAGAAGGAGAAGAGATGCCATTAATTGAGATTTGCTTCTTCGGTTTTTACATCTTC
ATGGGTGAAGGTGAAAAAATGCCATTGGTAGAAATGTTTTTTTTCGCGTTCTACGTCTTC
ATGGGGGAAGGTGAAAACATGCCATTGATAGGAATGTTTTTTTTCGCGTTTTACGTCTTC
ATGGGGGAAGGTGAAAAGATGCCATTGATAGAAATGTTTTTCTTCGCGTTCTACGTATTC
ATCGAAAGAGACAGTGATATGATGACAGTTCAATTAATGTTCTTTATGGTATATTTAACA
CTTGGAAGTGGTAATAAAATGGTTTTTATTCAAATATTATTTTACGGATTCTATTTGATA
CTTGAAGGAAAAAATGGAGTTATCCTAGCTCAAACAACTTTCTTGTCGGCATACCTAATA
CTCGACGATGACCAAGGATTATTGATAGTCCGATTATTCTTTTTTGCGGTATACACAACA
ATCGAGGAAAATCAAGAACTGCTCGTATTTCAAATATGCTTCCTAACACTTTACATATCC
TATGAAGGACCAGATGAACTATTTATTTTGGAAGTATCATTTCTAATGCTCTACATATGT
ATGCAAGATGGAGATGAATTTCCTGTAGAACAATTGTTTTTTGTTGTATTATTTGTAGTT
ATGTCACAGGAACAGGAATTGCCAATAGTCGGGCTGATATTTTTTGTCATTCACGTAATA
TTACAAAACAATGGCGAGTTTCCTACAGTTCAATTAAGTTTCTTAGTATTATTTGTTGCC
GTAGGGGAAAAAGATGAATTCTTCTTACTAGAACTCGGATGTGCTGCATTTTACGTCTGC
ATGGGAGAAGGAGAAGAGATGCCATTAATTGAGATTTGCTTCTTCGGTTTTTACATCTTC
ATGGGTGAAGGTGAAAAGATGCCATTGGTAGAAATGTTTTTTTTCGCGTTTTACGTCTTC
ATGGGAGAAGGTGAAAAGATGCCATTGATAGGAATGTTTTTTTTCGCGTTTTACGTATTC
ATGGGGGAAGGTGAAAAGATGCCATTGATAGAAATGTTTTTCTTCGCGTTCTACGTATTC
ATCGAAAGAGACAGTGATATGATGACAGTTCAATTAATGTTCTTTATGGTATATTTAACA
CTTGGAAGTGGTAATAAAATGGTTTTTATCCAAATATTATTTTACGGATTCTATTTGATA
CTTGAAGGAAAAAATGGAGTTATCCTAGCTCAAACAACTTTCTTGTCGGCATACCTAATA
CTCGACGATGACCAAGGATTATTGATAGTCCGATTATTCTTTTTTGCGGTATACACAACA
ATCGAGGAAAATCAAGAACTGTTCGTGTTTCAAATATGCTTCCTAACACTTTACATATCC
TATGAAGGACCAGATGAACTATTTATTTTGGAAGTATCATTTCTAATGCTCTACATATGT
ATGCAAGATGGAGATGAATTTCCTGTAGAACAATTGTTTTTTGTTGTATTATTTGTAGTT
ATGTCACAGGAACAGGAATTGCCAATAGTCGGGCTGATATTTTTTGTCATTCACGTAATA
TTACAAAATAATGGCGAGTTTCCTACAGTTCAATTAAGTTTCTTAGTATTATTTGTTGCC
ttaCAAAATAATGGCGAGTTTCCTACAGTTCAATTAAGTTTCTTAGTATTATTTGTTGCC
ATGTCACAGGAACAGGAATTGCCAATAGTCGGactgatattttttgttattcacGTAATA
ATGCAGGATGGGGATGAATTTCCTGTAGaacaattgttttttgttgtattatttgtaGTT
TATGAAGGACcagatgaattatttattttggaaGTATCGTTTCTAATGCTCTACATATGT
ATTGAAGAAAATCAAGAACTGCTCGTGTTTCAAATATGCTTCCTAACACTTTACATATGC
CTTGACGATGATCAAGGATTATTGATAGTccgattattcttttttgcgGTATACACAACA
cttgaaagaaaaaatggagtTATCCTAGCTCAAACAACTTTCTTGTCGGCATACCTAATA
GTTGGAAgtggtaataaaatggtttttatccaaatattattttacggaTTCTATTTGATA
ATCGGAAGAAACAATAATATGATGACAGTTCAATTAATGTTCTTTATGGTATATTTAACA
ATGGGGGAAGGTGAAAAGATGCCATtgatagaaatgttttttttcgcGTTCTACGTATTC
ATGGGGGAAGGTGAAAAAATGCCATtgatagaaatgttttttttcgcGTTCTACGTCTTC
aTGGGGGAAGGTGAAAAGATGCCATtgatagaaatgttttttttcgcGTTCTACGTGTTC
ATGggagaaggagaagagatgccattaattgaaatttgcTTTTTCGGTTTTTACATCTTC
GTAGGGGAAAAAGATGAATTCTTTTTACTAGAACTAGGATGTGCTGCATTTTACGTCTGC
ttaCAAAAAAATGGCGAGTTTCCTACAGTTCAATTAagttttttagtattattcgTGGCC
ATGTCGCAGGAACAGGAATTGCCAATAGTTGGGctgatattttttgtaatccaCGTAATA
ATGCAAGATGGGGATGCTTTTCCCGTAGAACAATTGTTTTTCGTTGTACTATTCGTAGTT
TATGAAGGACCAGGTGAACTATTTGTTTTGGAAGTATCGTTTTTAATGCTCTACATATGT
ATCGAGGAAAATCAAGAATTGCTAGTATTTCAAATATGCTTCCTAACactttacatatta
CTTGACGATGACCAAGGATTATTAATAGTccgattattcttttttgcgGTATATACAACG
CTTGCAGGAAAAAATGGAGTTATCTTAGTTCAAACAACTTTCTTATCagcatatttaata
CTTAAAGATGGTAATACAATggtttttatacaaatgtttttttacggattctatttaata
ATTGGAGGAAACAATAATATGATGTCCGTTCAATTAGCATTCTTTATggtatatttaaca
ATGGGTGAAGGTGAAAAGATGCCATtgatagaaatgtttttctttgcGTTTTACGTATTC
ATGGGTGAAGGTGAAAAAATGCCATTGATAGAAATGCTTTTTTTCgcattttatgtattc
ATGGGTGAAGGTGAAAAGATGCCATTggtagaaatgttttttttcgcATTCTACGCGTTC
ATGAAAGAAGGTGAAAAAATGccattaattgaaattttctttttcggtgTTTACATCTTG
GTAGGGGAAAAAGATGAATTCTTCTTGCTAGAACTCGGATGTGCTGCATTTTACGTCTGT

TATATCCTAGTTCAACTTTATCTTTATTGTTACGTAGGAGAAAGACTTCTTTCAGAGAGT
TACGTTTTACTTCAACTATACCTCTACTGTTACGTCGGAGAAAAACTTTGGACCGAGAGT
TATGTTCTACTTCAACTATACCTATACTGCTTTGTCGGTGAGAAACTTTGGACAGAGAGT
TATGTTCTACTTCAACTATACCTATACTGCTATGTCGGTGAGAAACTTTGGACCGAGAGT
TATGTTCTACTTCAATTATATCTGTACTGCTATGTTGGTGAAAAACTTTGGACAGAGAGT
CATATTTTGcttcaaatgtttttttattgtcatATTGGTGAGAGACTACTTTCCGAgGGT
TACGTCTTACTTCAAATTTGTCTGTACTGTTATATTGGTGAAAAACTTATTTCGGAGagC
TACATATTGCTTCAAATATACCTATATTGTTACATCGGTGAAAAACTCATTTCAGAGAGC
TACGTCATGcttcacatttatttgtattgttACGTCGGTCAGAAACTTTTTACCGAGGGT
TATATTCTGTTACAAATTTATCTCTATTGTTACATAGGAGAAGAATTAGTATCAAagAGC
TACGTTCTAATTCAGCTTTATCTTTATTGTTACGTTGGCGAAAGACTACTTTCGGAGAGC
GTTACTTTGGTACAACTGTATTTGTATTGTTACGTTGGAGATATGCTTATCGTTCagAGT
TACACGATGTtgcatttatacatttattgcTACGTTGGTGAAACACTTCTAGTCGAGAGC
GTTACTTTAATACATCTATACATTTATTGTTACGTGGGTGAAATGCTTATTGTTCAGAGC
TATATCCTAGTTCAACTTTATCTTTATTGTTACGTAGGAGAAAGACTTCTTTCAGAGAGT
TACGTTTTACTTCAACTATACCTCTACTGTTACGTCGGAGAAAAACTTTGGACCGAGAGT
TATGTTCTACTTCAACTATACCTATACTGCTTTGTCGGTGAGAAACTTTGGACCGAGAGT
TATGTTCTACTTCAACTATACCTATACTGCTATGTCGGTGAGAAACTTTGGACCGAGAGT
TATGTTCTACTTCAATTATATCTGTACTGCTATGTTGGTGAAAAACTTTGGACAGAGAGT
CATATTTTGCTTCAAATGTTTTTTTATTGTCATATTGGTGAGAGACTACTTTCCGAGGGT
TACGTCTTACTTCAAATTTGTCTGTACTGTTATATTGGTGAAAAACTCATTTCGGAGAGC
TACATATTGCTTCAAATATACCTATATTGTTACATCGGTGAAAAACTCATTTCAGAGAGC
TACGTCATGCTTCACATTTATTTGTATTGTTACGTCGGTCAGAAACTTTTTACCGAGGGT
TATATTCTGTTACAAATTTATCTCTATTGTTACATAGGAGAAGAATTAGTATCAAAGAGC
TACGTTCTAATTCAGCTTTATCTTTATTGTTACGTTGGCGAAAGACTACTTTCGGAGAGC
GTTACTTTGGTACAACTGTATTTGTATTGTTACGTTGGAGATATGCTTATCGTTCAGAGT
TACACGATGTTGCATTTATACATTTATTGCTACGTTGGTGAAACACTTCTAGTCGAGAGC
GTTACTTTAATACATCTATACATTTATTGTTACGTGGGTGAAATGCTTATTGTTCAGAGC
TATATCCTAGTTCAACTTTATCTTTATTGTTACGTAGGAGAAAGACTTCTTTCAGAGAGT
TACGTTTTACTTCAACTATACCTCTACTGTTACGTCGGAGAAAAACTTTGGACCGAGAGT
TATGTTCTACTTCAATTATACCTATACTGCTTTGTCGGTGAGAAACTTTGGACCGAGAGT
TATGTTCTACTTCAACTATACCTATACTGCTATGTCGGTGAGAAACTTTGGACCGAGAGT
TATGTTCTACTTCAATTATATCTGTACTGTTATGTTGGTGAAAAACTTTGGACAGAGAGT
CATATTTTGCTTCAAATGTTTTTTTATTGTCATATTGGTGAGAGACTACTTTCCGAGGGT
TATGTCTTACTTCAAATTTGTCTGTACTGTTATATTGGTGAAAAACTCATTTCGGAGAGC
TACATATTGCTTCAAATATACCTGTATTGTTACATCGGTGAAAAACTCATTTCAGAGAGC
TACGTCATGCTTCACATTTATTTGTATTGTTACGTCGGTCAGAAACTTTTTACCGAGGGT
TATATTCTGTTACAAATTTATCTCTATTGTTACATAGGAGAAGAATTAGTATCGAAGAGC
TACGTTCTAATTCAGCTTTATCTTTATTGTTACGTTGGCGAAAGACTACTTTCGGAGAGC
GTTACTTTGGTACAACTGTATTTGTATTGTTACGTTGGAGATATGCTTATCGTTCAGAGT
TACACGATGTTGCATTTATACATTTATTGCTACGTTGGTGAAACACTTCTAGTCGAGAGC
GTTACTTTAATACATCTATACATTTATTGTTACGTGGGTGAAATGCTTATTGTTCAGAGC
GTTACTTTAATACATCTATACATTTATTGTTACGTGGGTGAAATGCTTATTGTTCAGAGC
TACACGATGTtgcatttatacatttattgcTACGTTGGTGAAACACTTCTAGTCGAGAGC
GTTACATTGGTACAACTATATTTGTATTGTTACGTTGGAGATATGCTTATCGTTCagAGT
TACATTTTAATTCAGCTTTATCTTTATTGTTACGTTGGCGAAAGACTACTTTCGGAGagC
TATATTCTGttacaaatttatctttattgttACATAGGAGAAGAATTAGTATCAAagAGC
TACGTCATGCttcacatttatttgtattgttaCGTCGGTCAGAAACTTTTTACCGAgGGT
TACATATTGCTTCAAATATACCTGTACTGTTACATCGGTGAAAAACTCATTTCAGAGAGC
TACGTTTTGCTTCAAATTTGTCTGTACTGTTATATTGGTGAAAAACTCATTTCAGAGAGC
CATATTTTGCTTCAAATGTTTTTGTATTGTCATATTGGTGAGAGACTACTTTCCGAgGGT
TATGTTCTACTTCAATTATATCTATACTGCTATGTCGGTGAGAAACTTTGGACAGAGAGT
TATGTTCTACTTCAATTATATCTATACTGCTATGTCGGTGAAAAACTTTGGACCGAGAGT
TATGTTCTACTTCAACTATACCTATACTGTTTTGTTGGTGAGAAACTTTGGACCGAGAGT
TATGTTTTACTTCAATTATACCTATACTGTTACGTCGGAGAAAAACTTTGGACCGAgAGT
TATATCCTAGTTCAACTTTATCTTTATTGTTACGTAGGAGAAAGACTTCTTTCAGAGAGT
GTTACTTTAACACATCTATACATTTATTGTTACGTCGGTGAAATGCTTATTGTTCagAGC
TACACTATGTTGCATTTATACATCTATTGCTACGTTGGTGAAACACTTTTAGTCGAGAGC
GTTACATTGGTACAACTTTATTTGTATTGTTACGTTGGAGATATGCTTATCGTTGagAGT
TACGTTTTAATTCAACTTTATCTTTATTGTTACGTTGGTGAAAGACTTCTTTCAGAGAGC
tatattttattgcaaatttatttatattgttacaTAGGTGAAGAATTAGTATcaaagAGC
TACGTTATGcttcacatttatttatattgttatgtTGGTCAGAAACTTTTTACTGagGGT
tatatattacttcaaATCTACCTGTACTGTTATATCGGTGAGAAACTTATTTCAGagagT
tacattttgcttcaaatttatttgtactGTTATATTGGTGAAAAACTTATTTCAGAGagC
tatattttacttcaaatgtatatgtattgttATATTGGTGAAAGATTACTTTCCGAGggT
TATGTTCtactacaattatatttatattgctaTGTCGGTGAAAAACTTTGGACGGAgAGT
tatgTTCTAATACAATTATACCTATACTGCTATGTCGGTGAAAAACTTTGGACAGAGAGT
TACGTTCTACTACAATTATACCTATACTGCTTTGTCGGTGAAAAACTTTGGACAGAGAGT
TTTGTTTTACTTCAACTATATCTCTACTGTTACGTCGGAGAAAAACTTTGGACCGAGAGT
TATATCCTAGTTCAACTTTATCTTTATTGTTACGTAGGAGAAAGACTTCTTTCAGAGaGT

ACAGGAATGGCGTCGGCGGCCTACGAATGCGAATGGTACAACTTATCACCGAACGAAGCA
ACCGAAGTTGCTCGTGCTGCTTACCAATGTAATTGGTACGATTTATTACCTCACGAATCC
ACCGAGGTTGCTCGTGCAGCTTACGAATGTAATTGGTACGATTTATTACCCCACGAAGCT
ACCGAAGTTGCTCGTGCAGCTTACGAATGTAATTGGTACGATTTATTACCCCACGAAGCT
ACCGAGGTTGCTCGTGCTGCTTACGAATGTAAATGGTACGATTTCTTACCCCACGAAGCA
ACAGGAATTATCGATGCTATATATGAATGTAAGTGGTATGATTTACCAGCCAATGAAGCT
ATTGGAATTGTCGATGCAGTGTACGAATGTCAGTGGCATCGTTTCTCACCTGGTGAATCT
ATTGGAATTTTTGACGCTGCCTACGAGTGCAAATGGTATACTTTACCTCCCAGTGAAGTT
ACGGAAATGGCCTATGCTGCGTATAATTGCAACTGGTATAATTTATCACCAAACGATGCT
AATGAAATGGCCGACGCAgcatacgagtgcgagtggtataatataattcccAAACAAagt
ACGGATATCCTGCAAGCTGTTTACGATTGTGAATGGTACAATTTAACACCAAAGGAATCG
TCTGGAATAGGCATGTCAGCATACGAATCGCAATGGTGTAACTTGCTCCCTAAGGATGCa
ACTGGAATAGCTTTCTCCGCTTACGATTGCGAATGGTATGACTTGCCACCTAAAAAGGCA
TCCGGTATGAGCGAATCGGTATACGAATCTAAATGGTGCAACTTGTCTCCGAAGGAAGCA
ACAGGAATGGCGTCGGCGGCCTACGAATGCGAATGGTACAACTTATCACCGAACGAAGCA
ACGGAAGTTGCTCGTGCTGCTTACCAATGTAATTGGTACGATTTATTACCTCACGAATCC
ACCGAGGTTGCTCGTGCAGCTTACGAATGTAATTGGTACGATTTATTACCCCACGAAGCT
ACCGAGGTTGCTCGTGCAGCTTACGAATGTAATTGGTACGATTTATTACCCCACGAAGCT
ACCGAGGTTGCTCGTGCTGCTTACGAATGTAAATGGTACGATTTCTTACCCCACGAAGCA
ACAGGAATTATCGATGCTATATATGAATGTAAGTGGTATGATTTACCAGCCAATGAAGCT
ATTGGAATTATCGATGCAGTGTACGAATGTCAGTGGCATCGTTTTTCACCTGATGAATCT
ATTGGAATTTTTGACGCTGCCTACGAATGCAAATGGTATACTTTACCTCCCAGTGAAGTT
ACGGAAATGGCCTATGCTGCGTATAATTGCAACTGGTATAATTTATCACCAAACGATGCT
AATGAAATGGCCGACGCAGCATACGAGTGCGAGTGGTATAATATAATTCCCAAACAAAGT
ACGGATATCCTGCAAGCTGTTTACGATTGTGAATGGTACAATTTAACACCGAAGGAATCA
TCTGGAATAGGCATGTCAGCATACGAATCGCAATGGTGTAACTTGCTCCCTAAGGATGCA
ACTGGAATAGCTTTCTCCGCTTACGATTGCGAATGGTATGACTTGCCACCTAAAAAGGCA
TCCGGTATGAGCGAATCGGTATACGAATCTAAATGGTGCAACTTGTCTCCGAAGGAAGCA
ACAGGAATGGCGTCGGCGGCCTACGAATGCGAATGGTACAACTTATCACCGAATGAAGCA
ACCGAAGTTGCTCGTGCTGCTTACCAATGTAATTGGTACGATTTATTACCTCACGAATCC
ACCGAGGTTGCTCGTGCAGCTTACGAATGTAATTGGTACGATTTATTACCCCACGAAGCT
ACCGAGGTTGCTCGTGCAGCTTACGAATGTAATTGGTACGATTTATTACCCCACGAAGCT
ACCGAGGTTGCTCGTGCTGCTTACGAATGTAAATGGTACGATTTCTTACCCCACGAAGCA
ACAGGAATTATCGATGCTATATATGAATGTAAGTGGTATGATTTACCAGCCAATGAAGCT
ATTGGAATTGTCGATGCAGTGTACGAATGTCAGTGGCATCGTTTCTCACCTGGTGAATCT
ATTGGAATTTTTGACGCTGCCTACGAATGCAAATGGTATACTTTACCTCCCAGTGAAGTT
ACGGAAATGGCCTATGCTGCGTATAATTGCAACTGGTATAATTTATCACCGAACGATGCT
AATGAAATGGCCGACGCAGCATACGAGTGCGAGTGGTATAATATAATTCCCAAACAAAGT
ACGGATATCCTGCAAGCTGTTTACGATTGTGAATGGTACAATTTAACACCGAAGGAATCA
TCTGGAATAGGCATGTCAGCATACGAATCGCAATGGTGTAACTTGCTCCCTAAGGATGCA
ACTGGAATAGCTTTCTCCGCTTACGATTGCGAATGGTATGACTTGCCACCTAAAAAGGCA
TCCGGTATGAGCGAATCGGTATACGAATCTAAATGGTGCAACTTGTCTCCGAAGGAAGCA
TCCGGTATGAGTGAATCCGTATACGAATCTAAATGGTGCAACTTGTCTCCGAAGGAAGCA
ACTGGAATAGCTTTCTCCGCTTACGATTGCGAATGGTATGACTTGCCACCTAAAAAGGCA
TCCGAAATGGGCATGTCAGCATACGAATCGCAATGGTGTAACTTGCTCCCTAAGGATGCa
ACGGATATCCTGCAAGCTGTTTACGAATCTGAATGGTACAATTTAAAACCGAAAGAATCA
AATGAAATGGCCGACGCAGCATACGAGTGCGAATGGTACAACATAACTccaaaacaaagt
ACGGAAATGGCTTATGCTGCATATAATTGCAACTGGTATAATTTATCACCAAACGATGCT
ATTGGAATTTTTGACGCTGCCTACGAATGCAAATGGTATACTTTACCTCCCAGTGAAGTT
ATTGGAATTGTCGATGCAGTGTACGAATGTCAGTGGTATCGTTTTTCACCTGATGAATCT
ACAGGAATTATCGATGCTACATATGAATGTAAGTGGTATACTTTACCACCCAATGAAGCT
ACCGAGGTTGCACGAGCTGCTTACGAATGTAAATGGTACGATTTCTTACCCCACGAAGCA
ACTGAAATTGCTCGTGCTGCTTACGAATGTAAATGGTATGATTTATTACCCCATGAAGCT
AACGAGGTTGCTCGTGCAGCTTACGAATGTAATTGGTATGATTTATTACCCCACGAAGCT
ACCGAAGTTGCTCGTGCTGCTTATCAATGCAATTGGTACGATTTATTACCTCACGAATCC
ACAGGAATGGCGTCGGCGGCCTACGAATGTGAATGGTACAACTTATCACCGAACGAAGCA
TCAGGTATGAGCGAATCGGCTTACGAATCTAAATGGTGCAACTTGTCTCCGAAAGAAGCT
ACTGGAATAGCTTTCTCCGCTTACGATTGCGAATGGTATGACTTGCCACCTAAAAAGGCA
TCTGGAATGGGCACGTCAGCATACAAATCGCAATGGTTTAACTTACTCCCTAAGGATtca
ACGGATATTTTACAAGCTGTTTACGAATGTGAATGGTATAATTTAACACCTAAAGAATCC
AACGAAATGGCTGACGCCGCATACGAATGCAAATGGTACAACATAACTGCCAAACAAagt
ACGGAAATGGCTTATGCTGCGTATAATTGCAATTGGTATAATTTATCACCAAACGATGct
ATTGGAATTTTTGATGCTGCCTACGAATGCAAATGGTATACTTTACCAcctaatgaaatt
ATTGGAATTGTCGATGCAGTGTACGAATGTCAATGGTATCATTTTTCACCTAATGAATCT
ATTGGAATTATCGATGCTATATACGAATGTAAATGGTATACTTTACCACCCAATGAAGCT
ACCGAGGTAGCACGTGCTGCTTACGAATGCAAATGGTACGATTTTTTACCCCACGAAGCA
ACTGAGGTTGCACGTGCTGCTTACGAATGCAAATGGTATGATTTATTACCCCACGAAGCT
ACTGAGGTTGCTCGTGCTGCATATGAATGTAATTGGTACAATTTATTACCTCACGAAGCT
ACCGAAGTTGCACGTGCTGCATACGAATGTAATTGGTACAATTTATTACCTCACGAAGCT
ACAGGAATGGCGTCGGCAGCCTACGAATGCGAATGGTACAACTTATCACCGAACGAAGCA

AAATGTCTTATACTGATCATGCGTCGTGCAAGATCGCCCTTGCGCATTACAGCTGGAAAG
AGATCACTGATATTGATAATCCGTCGTTCACGAGAACCTTTGCGTCTCACTGCAGGCAAA
AAATCACTGATATTAATTATCCGTCGTTCACGATCACCTTTTCGTCTAACTGCAGgcaaa
AAATCACTGATATTGATAATTCGTCGTTCACGATCACCATTGCGTCTAACTGCAGGCAAA
AAATCACTCATATTAATAATCCATCGTTCGCGATCACCTTTACGTCTAACTGCAGGCAAA
AGATCATTAATACTAATTATGGTTAGAGCACGAATACCTCTGCAGCTTACAGCTGGTAAA
AAAtctttaatgattattatgttACGGGCACGAATACCTCTTCACATAACAGCGGGAAAA
AAATCATTGATGATAATCATGATTAAAGCCAAAGTACCACTTCGCATAACTGCAggaaaa
AGAtgtctaataataataatgtcacGAGCACAAATATCATCGCGTATTACGGCAggaaaa
aaatatcttattttaatgattcGTCGAGCACGAACACCATTACACATAACCGCTGGTCGA
AAGTCACTTTTAATGATCATGTATCGAGCAAGATCACCATTATATCTTTCAGCTGGTAAA
cgaaatattcttttcgtaATGCATCGATCTTCGATTCCACTTTGTTTAACAGCCGGAAAA
ATGTGTCTGATGATAGTAATTTGTCGAGCAAGAATAGCCTTTCAAATCACGGCTGGAAAA
AGGAATCTTCTTTTCGTGATGCACCGATCAGCTATCCCACTTCGTTTGACCGCTGGAAAA
AAATGTCTTATACTGATCATGCGTCGTGCAAGATCGCCCTTGCGCATTACAGCTGGAAAG
AGATCACTGATATTGATAATCCGTCGTTCACGAGAACCTTTGCGTCTCACTGCAGGCAAA
AAATCACTGATTTTAATTATCCGTCGTTCACGATCACCTTTTCGTCTAACTGCAGGCAAA
AAATCACTGATATTGATAATTCGTCGTTCACGATCACCATTGCGTCTAACTGCAGGCAAA
AAATCACTCATATTAATAATCCATCGTTCGCGATCACCTTTACGTCTAACTGCAGGCAAA
AGATCATTAATACTAATTATGGTTAGAGCACGAATACCTCTGCAGCTTACAGCTGGTAAA
AAATCTTTAATTATTATTATGTTACGGGCACGAATACCTCTTCACATAACAGCGGGAAAA
AAATCATTGATGATAATCATGATTAAAGCCAAAGTACCACTTCACATAACTGCAGGAAAA
AGATGTCTAATAATAATAATGTCACGAGCACAAATATCATCGCGTATTACGGCAGGAAAA
AAATATCTTATTTTAATGATTCGTCGAGCACGAACACCATTACACATAACCGCTGGTCGA
AAGTCACTTTTAATGATCATGTATCGCGCAAGATCACCATTGTATCTTTCAGCTGGTAAA
CGAAATATTCTTTTCGTAATGCATCGATCTTCGATTCCACTTTGTTTAACAGCCGGAAAA
ATGTGTCTGATGATAGTAATTTGTCGAGCAAGAATAGCCTTTCAAATCACGGCTGGAAAA
AGGAATCTTCTTTTCGTGATGCACCGATCAGCTATCCCACTTCGTTTGACCGCTGGAAAA
AAATGTCTTATACTGATCATGCGTCGTGCAAGATCGCCCTTGCGCATTACAGCTGGAAAG
AGATCACTGATATTGATAATCCGTCGTTCACGAGAACCTTTGCGTCTCACAGCAGGCAAA
AAATCACTGATATTAATTATCCGTCGTTCACGATCACCTTTTCGTCTAACTGCAGGCAAA
AAATCACTGATATTGATAATTCGTCGTTCACGATCACCATTACGTCTAACTGCAGGCAAA
AAATCACTCATATTAATAATCCATCGTTCGCGATCACCTTTACGTCTAACTGCAGGCAAA
AGATCATTAATACTAATTATGGTTAGAGCACGAATACCTCTGCAGCTTACAGCTGGTAAA
AAATCTTTAATGATTATTATGTTACGGGCACGAATACCTCTTCACATAACAGCGGGAAAA
AAATCATTGATGATAATCATGATTAAAGCCAAAGTACCACTTCGCATAACTGCAGGAAAA
AGATGTCTAATAATAATAATGTCACGAGCACAAATATCATCGCGTATTACGGCAGGAAAA
AAATATCTTATTTTAATGATTCGTCGAGCACGAACACCATTACACATAACCGCTGGTCGA
AAGTCACTTTTAATGATCATGTATCGAGCAAGATCACCATTGTATCTTTCAGCTGGTAAA
CGAAATATTCTTTTCCTAATGCATCGATCTTCGATTCCACTTTGTTTAACAGCCGGAAAA
ATGTGTCTGATGATAGTAATTTGTCGAGCAAGAATAGCCTTTCAAATCACGGCTGGAAAA
AGGAATCTTCTTTTCGTGATGCACCGATCAGCTATCCCACTTCGTTTGACCGCTGGAAAA
AGGAATCTTCTTTTCGTGATGCACCGATCAGCTATCCCACTTCGTTTGACCGCTGGAAAA
ATGTGCCTGATGATAGTAATTTGTCGAGCAAGAATAGCCTTTCAAATCACGGCTGGAAAA
cgaaatattcttttcgtaATGCATCGATCTTCGATTCCACTTTGCTTAACAGCCGGAAAA
AAATCACTTTTAATGATCATGTATCGCGCAAGATCACCATTGTATCTTTCAGCTGGTAAA
aaatatcttattttaatgattcgtCGAGCACGATCACCATTACACATAACCGCTGGTCGA
AGATgtctaacaataataatgtcaCGAGCACAAATATCATCGCGTATTACGGCaggaaaa
AAATCATTGATGATAATCATGATTAGAGCCAAAGTACCACTTCGCATAACTGCAggaaaa
AAAtctttaatgattattatgttACGGGCACGAATACCTCTTCACATAACAGCGGGAAAA
AGAtcattaatgataattatggTTAGAGCACGAATACCACTGCAGCTTACAGCTGGTAAA
AAATCACTGATATTAATAATCCATCGTTCGCGATCACCTTTACGTCTAACCGCAGGCAAA
AAATCACTGATATTGATAATCCGTCGTTCACGATCACCTTTATGTCTAACTGCAGGCAAA
AATTCACTGATATTAATTATCCGTCGTTCACGATCACCTTTTCGTCTAACTGCAGgcaaa
AGATCACTGATATTAATAATCCGTCGTTCACGAGAACCTTTGCGTCTCACTGCAGGAAAA
AAATGTCTTATACTGATCATGCGTCGTGCAAGATCGCCCTTGCGCATTACAGCTGGAAAA
AGGAATCTTCTTTTCGTGATGCACCGATCAACCATTCCACTTCGTTTGACCGCTGGAAAA
ATGTGTCTGATGATAGTAATTTGTCGTGCAAGAATAGCCTTTCAAATCACGGCTGGAAAA
cgaaatattattttcgtaatATATCGATCTTCAATTCCACTTTGTTTAACTGCCGGaaaa
AAATCACTCTTAATGGTCATGTATCGAGCAAGATCACCATTGTGTCTTTCAGCTGGTAAA
aaatatcttattttaataattcgtcGAGCACGATCACCATTGCAAATAACAGCTGGTAGA
aaatgtttaacaataataatgtcaCGTGCACAAATATCATCACGTATTACTGCaggaaaa
aaatcattaataataatcatgattAGAGCCAAAGTACCACTACACATAACTGCAggaaaa
AAAtcattaatgtttattatgttACGAGCAAGAATACCACTTCACATAACTGCAGGAAAA
AAatcattaatgataattatgcTTAGAGCAAAAATACCTCTGCAAATTACAGCTGGTAAA
AAATCactcatattaataatacatcgtTCACGATCACCTTTACGTTTAACCGCTGGAAAA
AAATCACTGATATTGATAATCCGTCGTTCACGATCACCTTTGCGTCTTACTGCAGGCAAA
AGATCACTGATATTAATAATCCGTCGTGCACGATCACCTTTTCGTCTAACTGCAGgcaaa
AGATCACTGATATTAATAATCCGTCGTTCACGATCACCTTTGCGTCTCACTGCAGGCAAA
AAATGTCTCATACTGATCATGCGTCGTGCAAGATCGCCCTTGCGCATTACAGCTGGAAAG

TTCTGTTCCTTCAATCATGAACTGTTCAGCGaaGTCGTCAGAACATCAATGGGCTATTTA
TTCTGTACTTTGAATCATGAACTTTACAGTAGCgTTTTGAAGACATCAATGGGCTATCTG
ttttttactttaaatcaTGAACTTTACAGTAGCgtTTTGAAAACATCGATGGGATATTTG
TTCTGTACCTTTAATCATGAACTTTTCAGTAGCgtTTTGAAAACATCAATGGGATATTTG
TTCTGTACCTTTAATCATGAACTTTACAGTAGCgtTTTGAAAACATCAATGGGTTATTTA
TTTTGTCAGTTCAGTCATAATCTTTTTActaatATTTTGAAGACATCAATGAGTTACGTG
TTTTGTTCGTTCAGTCATAAACTGTTTAGCAACATTTTAAAAACATCGATGAGTTACTTA
ttttgttcattcaGATATCAACTATTCTGCAATATTTTGAGAACATCGATGAGTTACTTG
ttttgttcttttaatcaTGTACTTTTTAGCAACATTTTGAAAACATCCATGGGTTACTTG
TTTTGTTCATtcaatcttcttctttttaccaaAATTTTAAAAACGTCCATGGGTTATTTG
TTTTGTATCTTCACATTAGAATTATATAGTAGTATTTTGAAGACATCGATGGGTTACATA
TTCGGTACATTCTCGATGGAAATGTTTAGCAACATTTTGAAAACCTCAATAGGATATCTT
TTTAGTCCATTTTCTTTAGAGTTGTTCGGTGCTATCATGAAAACATCTGCCGGATATTTA
TTTAGCACGTTCTCCATGAAAACGTTTAGCGAGatCGTAAGAACTTCGATGGGATATCTA
TTCTGTTCCTTCAATCATGAACTGTTCAGCGAAGTCGTCAGAACATCAATGGGCTATTTA
TTCTGTACTTTGAATCATGAACTTTACAGTAGCGTTTTGAAGACATCAATGGGCTATCTG
TTTTTTACTTTAAATCATGAACTTTACAGTAGCGTTTTGAAAACATCGATGGGATATTTG
TTCTGTATCTTTAATCATGAACTTTTCAGTAGCGTTTTGAAAACATCAATGGGATATTTG
TTCTGTACCTTTAATCATGAACTTTACAGTAGCGTTTTGAAAACATCAATGGGTTATTTA
TTTTGTCAGTTCAGTCATAATCTTTTTACTAATATTTTGAAGACATCAATGAGTTACGTG
TTTTGTTCGTTCAGTCATAAACTGTTTAGCAACATTTTAAAAACATCGATGAGTTACTTA
TTTTGTTCATTCAGATATCAACTATTCTGCAATATTTTGAGAACGTCGATGAGTTACTTG
TTTTGTTCTTTTAATCATGTACTTTTTAGCAACATTTTGAAAACGTCCATGGGTTACTTG
TTTTGTTCATTCAATCTTCTTCTTTTTACCAAAGTTTTAAAAACGTCCATGGGTTATTTG
TTTTGTATCTTCACATTAGAATTATATAGTAGTATTTTGAAGACATCGATGGGTTACATA
TTCGGTACATTCTCGATGGAAATGTTTAGCAACATTTTGAAAACCTCAATAGGATATCTT
TTTAGTCCATTTTCTTTAGAGTTGTTCGGTGCTATCATGAAAACATCTGCCGGATATTTA
TTTAGCACGTTCTCCATGAAAACGTTTAGCGAGATCGTAAGAACTTCGATGGGATATCTA
TTCTGTTCCTTCAATCATGAACTGTTCAGCGAAGTCGTCAGAACATCAATGGGCTATTTA
TTCTGTACTTTGAATCATGAACTTTACAGTAGCGTTTTGAAGACATCAATGGGCTATCTG
TTTTTTACTTTAAATCATGAACTTTACAGTAGCGTTTTGAAAACATCGATGGGATATTTG
TTCTGTACTTTAAATCATGAACTTTACAGTAGCGTTTTGAAGACATCAATGGGATATTTG
TTCTGTACCTTTAATCATGAACTTTACAGTAGCGTTTTGAAAACATCAATGGGTTATTTA
TTTTGTCAGTTCAGTCATAATCTTTTTACTAATATTTTGAAGACATCAATGAGTTACGTG
TTTTGTTCGTTCAGTCATAAACTGTTTAGCAACATTTTAAAAACATCGATGAGTTACTTA
TTTTGTTCATTCAGATATCAACTATTCTGCAATATTTTGAGAACGTCGATGAGTTACTTG
TTTTGTTCTTTTAATCATGTACTTTTTAGCAACATTTTGAAAACATCCATGGGTTACTTG
TTTTGTTCATTCAATCTTCTTCTTTTTACCAAAATTTTAAAAACGTCCATGGGTTATTTG
TTTTGTATCTTCACATTAGAATTATATAGTAGTATTTTGAAGACATCGATGGGTTACATA
TTCGGTACATTCTCGATGGAAATGTTTAGCAACATTTTGAAAACCTCAATAGGATATCTT
TTTAGTCCATTTTCTTTAGAGTTGTTCGGTGCTATCATGAAAACATCTGCCGGATATTTA
TTTAGCACGTTCTCCATGAAAACGTTTAGCGAGATCGTAAGAACTTCGATGGGATATCTT
TTTAGCACGTTCTCCATGAAAACGTTTAGCGagATCGTAAGAACTTCGATGGGATATCTT
TTTAGTCCATTTTCTTTAGAGTTGTTCGGTGCCatCATGAAAACATCTGCCGGATATTTA
TTTGGCACATTTTCGATGGAAATGTTTTCCAACATTTTGAAAACGTCAATAGGATATCTT
TTTTGTACCTTCACACTAGAATTATATAGTAgtATTTTGAAGACATCGATGGGTTACATA
TTTTGTTCAttcaatcttcttctttttaccaaAATTTTAAAAACGTCCATGGGTTATTTG
ttttgttcttttaatcaTGTACTTTTTAGCAACATTTTGAAAACATCCATGGGTTACTTG
ttttgttcattcaAATATCAACTTTTCTGCAATATTTTGAGAACGTCGATGAGTTACTTG
TTTTGTTCGTTCAGTCATAAACTTTTTGGCAACATTCTAAAAACATCGATGAGTTATTTA
TTTTGTCAGTTCAGTCATAATCTTTTTACTaatATTTTGAAGACATCAATGAGTTACGTG
TTTTGTATCTTTAATCATGAACTTTACAGTAGCgTTTTGAAAACATCAATGGGTTATTTA
TTCTGTACCTTTAATCATGAACTTTATAGTAGCgtTTTGAAAACATCAATGGGATATTTG
ttttttactttaaatcaTGAACTTTACAGTAGCgtTTTGAAAACATCAATGGGATATTTG
TTCTGTACTTTGAATCATGAACTTTACAGTAGCgTTTTGAAGACATCAATGGGCTATCTA
TTCTGTTCCTTCAATCATGAACTGTTCAGCGaaGTCGTCAGAACATCAATGGGCTATTTA
TTTAGCACGTTCTCCATGAAAACATTTAGCGAGatcgTAAGAACTTCGATGGGATATCTT
TTTAGTCCATTTTCTTTAGAGTTGTTTGGTGCTatcATGAAAACATCTGCCGGATATTTA
tttagtatattttcGATGGAAATGTTTAGCAATATTTTGAAAACCTCAATAGGATATCTT
TTTTGTACATTCACGCAAGAATTATATAGTAGTATTTTGAAGACATCGATGGGTTACATA
TTTTGTTCATTCAATCTTCAACTTTTTACAAAAaTTTTGAAAACGTCAATGGGTTATTTG
ttttgttctttcaatcATGTACTTTTTAGCAATATTTTGAAAACATCCATGGGTTACTTG
ttttgttcattcagATATCAACTATTCTGCAATATTTTGAGAACGTCGATGAGTTACTTA
TTTTGTTCGTTTAGTCATAAACTTTTTGGCAATATTTTAAGAACATCGATGAGTTATTTA
TTTTGTCAGTTCAGTCATAATCTGTTTAGTAgtATTTTGAAGACATCAATGAGTTACTTG
TTCTGTACTTTTAATCATGAACTTTACAGTAGCGTTTTGAAAACATCAATGGGATATTTG
TTCTGTACTTTTAATCATGAACTTTACAGCAGTGTTTTGAAAACATCAATGGGATACTTA
ttttttactttaaatcaTGAACTTTACAGTAGTgtTTTGAAAACATCAATGGGTTATTTG
TTTTGTACTTTGAATCATGAGCTTTACAGCAGCgtTTTGAAAACATCAATGGGGTATCTG
TTCTGTTCCTTCAATCATGAACTGTTCAGCGAAGTCGTTAGAACATCAATGGGCTATTTA

TCCGTTCTCTACGCAGTAAAGAGCGAAGAT---
TCTGTTTTACGTGCAACGATGATAAATGATGAA
TCTGTTTTACGTACCACAATGATGAAAGATGAA
TCTGTTTTACGTACTACAATGATGAAAGATGAA
TCTGTCTTACGTACGACCATGATAAAAGATGAT
TCGGTACTGCATGCAGTTAAT------------
TCAATGCTACACGCGATGAATGTTGTAAATACA
TCGGTACTTCATGCAATGaatatcgtaaatacc
TCCGTCCTGTATGCGATGAAAACCAAAGATATg
TCTGTCCTGTATACAATGAAAGCCAAAAGCACg
TCGGTTCTTTATGCaatcaaaatcaaaacttCA
TCAGTGTTGGTAACAATATCAGATaacaagaaa
TCGGTATTACTCGCTATGAAAGATCGTCTAAtt
TCGGTTTTACTGACAGTATCGGAACacagaaat
TCCGTTCTCTACGCAGTAAAGAGCGAAGAT---
TCTGTTTTACGTGCAACGATGATAAATGATGAA
TCTGTTTTACGTACCACAATGATGAAAGATGAA
TCTGTTTTACGTACTACAATGATGAAAGATGAA
TCTGTCTTGCGTACGACCATGATAAAAGATGAT
TCGGTACTGCATGCAGTTAAT------------
TCAATGCTACACGCGATGAATGTTGTAAATACA
TCGGTACTTCATGCAATGAATATTGTAAATACC
TCCGTCCTGTATGCGATGAAAACCAAAGATATG
TCTGTCCTGTATACAATGAAAGCCAAAAGCACG
TCGGTTCTTTATGCAATCAAAATCAAAACTTCA
TCAGTGTTGGTAACAATATCAGATAACAAGAAA
TCGGTATTACTCGCTATGAAAGATCGTCTAATT
TCGGTTTTACTGACAGTATCGGAACACAGAAAT
TCCGTTCTCTACGCAGTAAAGAGCGAAGAT---
TCTGTTTTACGTGCAACGATGATAAATGATGAA
TCTGTTTTACGTACAACAATGATGAAAGATGAA
TCTGTTTTACGTACTACAATGATGAAAGATGAT
TCTGTCTTGCGTACGACCATGATAAAAGATGAT
TCGGTACTGCATGCAGTTAAT------------
TCAATGCTACACGCGATGAATGTTGTAAATACA
TCGGTACTTCATGCAATGAATATCGTAAATACC
TCCGTCCTGTATGCGATGAAAACCAAAAATATG
TCTGTCCTGTATACAATGAAAGCCAAAAGCACG
TCGGTTCTTTATGCAATCAAAATCAAAACTTCA
TCAGTGTTGATAACAATATCAGATAACAAGAAT
TCGGTATTACTCGCTATGAAAGATCGTCTAATT
TCGGTTTTACTGACAGTATCGGAACACAGAAAT
TCGGTTTTATTGACAATATCGGAACACAGAGAT
TCGGTATTACTCGCTATGAAAGATCGTCTAatt
TCAGTGTTGCTAACAATATCAGataacaagaaa
TCGGTTCTTTATGCaatcaaaatcaaaacttCA
TCTGTCCTGTATACAATGAAAGCCAAACacgta
TCCGTCCTGTATGCGATGAAAACCAAAGATATG
TCGTTACTTCATGCAATGAATATCGTAAATACC
TCAATGCTACACGCGATGAATGTTGTAAATACA
TCGGTACTGCATGCAATGAATCTCGGaaatgtt
TCTGTCTTACGTACGACCATGATAAAAGATGAT
TCTGTTTTACGTACTACAATgatgaaagataat
TCTGTTTTACGTACCACAATGATGAAAGATGAT
TCTGTTTTACGTGCAACGATAATAAATGATGAA
TCCGTTCTCTATGCAGTAAAGAGCGaagat---
TCGGTTTTATTGACAGTAGCGGAACACaaagat
TCCGTATTACTAGCTATGAAAGATCGTCTAATT
TCGGTGTTGTTAACAGTATcagataataagaaa
TCGGTTCTTTAtgcaatcaaaattaaaaattca
TCTGTTCTGTATACAATGAAAGCAAAACACGTA
TCCGTTCTGTATGCAATGAAAACTAAAGATATG
TCAGTACTTCATGCAATGAATATAGTAAATAcc
TCAATGCTACACGCGATGAATGTAGTAAATGCA
TCGTTACTGCATGCAATGAATGTAGGAAATGCt
TCTGTTTTACGTACGACCATGATAaaagatgaa
TCTGTTTTACGTACTACAATGATGAAAGATGAA
TCTGTTTTACGTACAACCATGATaaaagacgaa
TCTGTTTTACGTGCAACTATGACAAGTGATGAA
TCCGTTCTCTATGCAGTTAAAAGCgaagat---
```
