## Supplementary material for "Expansion and accelerated evolution of 9-exon odorant receptors in *Polistes* paper wasps": Polistes ORs fasta, gff, and subfamily CDS alignment: Polistes_Unclassified_350_CDS.fa.aln.phylip.txt

```
 5 1302
PfusOR38     ATGAAAGTCAAGGAAATAGAACCCTTAGAACCTTTCGTACCTTtcgaaaattatattcaa
PmetOR56     ATGAAAGTCAAGGAAATAGAACCCTTAGAACCTTTCGTACCTTTCGAAAATTATATTCAA
PdorOR19     ATGAAAGTCAAGGAAATAGAACCCTTAGAACCTTTCGTACCTTTCGAAAATTATATTCAA
PcanOR109    ATGAAAGTCAAGGAAATAGAACCCTTAGAACCTTTCGTACCTttcgaaaattatattcaa
PdomOR17     atgaaattcaagaaaataGAATCCTCAGAAACTTTTGTGCCTTTCGAAAATTATATCCAA

catTTAATAACGTATCTGAAGTATCTCAGAATTTTGCGACAAACGAATACATTTTCTAtg
CATTTAATAACGTATCTGAAGTATCTCAGAATTTTGCGACAAACGAATACATTTTCTATG
CATTTAATAACGTATCTGAAGTATCTCAGAATTTTGCGACAAACGAATACATTTTCTATG
catTTAATAACGTATCTGAAGTATCTCAGAATTTTACGACAAGCGAATACATTTTCTatg
CATTTAATAACGTATCTGAACTATCTCAGAATTTTGCGacaaacgaatatattttctatg

ccaaaattatttttattaaacatcaCGGTTGCAATTTCTCTCTTCGTTAATTTTGTCGTT
CCAAAATTATTTTTATTAAACATCACGGTTGGAATTTCTCTCTTCGTTAATTTTGTCGTT
CCAAAATTATTTTTATTAAATATCACGGTTGCAATTTCTCTCTTCGTTAATTTTGTCGTT
tcaaaattatttttattaaacatcaCGGTAGCAATTTCTCTCTTCGTTAATTTTATCGTT
ccaaaattatttttattaaacatcaCAGTTgcaatttctctctctgttaatTTTGTCCTT

ATCGTCTCTgaaatttcaatgatttccTTTCATTCCGATATTGAACAAATTTCGAGTACT
ATCGTCTCTGAAATTTCAATGATTTCCTTTCATTCCGATATTGAACAAATTTCGAGTACT
ATCGTCTCTGAAATTTCAATGATTTCCTTTCATTCCGATATTGAACAAATTTCGAATACT
GTCGTCTCTGAAATTTCTATGGTTTCCTTTCATTCCGATATTGAACAAATTTCGAGTAGT
GTCGTTTCTGAAATTTCTATGATTTCTTTTCACTCCGATATCGAACGACTTTCGAATACT

ATCAATCCTTTGGGTCTTCACATAACCGGTTTTATTAAATGGacttattgtataattaag
ATCAATCCTTTGGGTCTTCACATAACCGGTTTTATTAAATGGACTTATTGTATAATTAAG
ATCAATCCATTGGGTCTTCACATAACCGGTTTTATTAAATGGACTTATTGTATAATTAAG
ATCAATCCTTTGGGTCTTCACATAACCGGTTTTATTAAATGGacttattgtataattaaa
ATCAATCCTTTGGGTCTTCATCTAACCGGTATTATTAAATGGACATATTGTATAAGTAAG

aGCAAAGAAATTAGTAGACTTCTTGATGATTTAAATCGGTGTTATTTGCTttcgaagaaa
AGCAAAGAAATTAGTAGACTTCTTGATGATTTAAATCGGTGTTATTTGCTTTCGAAGAAA
AGCAAAGAAATTAGTAGACTTCTTGATGATTTAAATCGGTGTTATTTGCTTTCGAAGAAA
agcAAAGAAATTAGTAGACTTCTTGATGATTTAAATCGGTGTTATTTGCtttcgaagaaa
AGCAAAGAAATCAGCAGACTTCTTGATGATTTAAATCGGTGTTATTTGCTTtcgaagaaa

attgaaattgggaagagagaaggcgctttttctaaaatagaaatgaaaactgTGTACAAA
ATTGAAATTGGGAAGAGAGAAGGCGCTTTTTCTAAAATAGAAATGAAAACTGTGTACAAA
ATTGAAATTGGGAAGAGAGAAGGCGCTTTTTCTAAAATAGAAATGAAAACTGTGTACAAA
attgaaactgggaagagagaatgcgcattttctaaaatagaaatggaaaCTGTGTACAAA
attgaaattggaAAGAGAGaatgtgCTTTTTCTAAAACAGAAATGGAAACTGTGTACAGA

GATTCAAGGATCTTGCTATATTCTTGGACAACGTTTTGCGTATATGGAGTATGTCATTGG
GATTCAAGGATCTTGCTATATTTTTGGACAACGTTTTGCGTATATGGAGTATGTCATTGG
GATTCAAGGATCTTGCTATATTCTTGGACAACGTTTTGCGTATATGGGGTATGTCATTGG
GATTCAAGGATCTTGTTATATTCTTGGACAACGTTTTGCGTATATGGGGTATGTCATTGG
GATTCAAGGATCTTACTTTATTCTTGGACAACATTTTGCGTATATGGGGTATGTCATTGG

TGTTTTAACGCACTTCTACTAAATTTTAAAGGTCAAGGGAAAACTTCCAATACAAATAAT
TGTTTTAACGCACTTCTACTAAATTTTAAAGGTCAAGGGAAAACTTCCAATACAAATAAT
TGTTTTAACGCACTTCTAATAAATTTTAAAGGTCAAGGGAAAACTTCCAATACAAATAAT
TGTTTTAATGCACTTCTACTAAATTTTAAAGGTCAAATGAAAACTTCCAATACAAATAAT
TGTTTTAACGCACTTCTACTAAATTATAATGGTCAAGTGAAAGCtttcaatacaaataat

AGCAATGTCATTTTGTTACCATTCATAACGAGGCAACCGTGGAGTATTGAAACTGTTACG
AGCAATGTCATTTTGTTACCATACATAACGAGGCAACCGTGGAGTATTGAAACTGTTACG
AGCAATGTCATTTTGTTACCATTCATAACGAGGCAACCGTGGAGTATTGAAACTGTTACG
AGCAATGCCATTTTGTTACCATTCATAACGAGGCAACCGTGGAGTATTGAAACTGTTACG
agCAATGTTATTTTGTTGCCATACATAACGAGGCAACCGTGGAGTATTGAATCTATAAAG

GGTTATACTTGTTcctttattattcaattagtCGGTGGATTAACTTCGGCTGTTGGTGTT
GGTTATACTTGTTCGTTTATTATTCAATTAGTCGGTGGATTAACTTCGGCTGTTGGTGTT
GGTTATACTTGTTCGTTTATTATTCAATTAGTCGGTGGATTAACTTCGGCTGTTGGTGTT
GGTTATACTTGttcgtttattattcaattagtcGGTGGATTAACTTCGGGTGTTGGTGTT
GGTTATACTTGTTCGTTTATTCTTCAATTAGTCGGTGGAATAACATCGGCAGTTGGTGTA

TCTagttatgatattttatacgttTGTATTTTAATGGTAATTTATGGACAATTACGATGC
TCTAGTTATGATATTTTATACGTTTGTATTTTAATGGTAATTTATGGACAATTACGATGC
TCTAGTTATGATATTTTATACGTTTGTATTTTAATGGTAATTTATGGACAATTACGATGC
GCTagttatgatattttatacgttTGTATTTTAATGGTAATTTATGGACAATTACGATGC
TCTAGTTATGATGTTTTATACGTTTGTATTTTAATGGTAATTTATGGACAATTAAGATGC

CTATCCTTATCATTGATCGATATGAATTCAATCGTTGGTGCAAGAACAATCGAAGAATTC
CTATCCTTATCATTGATCGATATGAATTCAATTGTTGGTGCAAGAACAATCGAAGAATTC
CTATTCTTATCATTGATCGATACGAATTCAATCGTTGGTGCAAGAACAATCGAAGAATTC
CTGTCCTTATCATTGATCGATATGAATTCAATCGTTGGTGCAAGAACAATCGAAGAATTC
CTGTCCTTCTCATTGATCAATATGAATTCGATCGTTGATGCAAGAACAATCGAAGAATTC

GAAATGAAATTACGTTGTTGCGTTGATCATCATAGAGCTGTGTTTAAaatatcgAAGAGT
GAAATGAAATTACGTTGTTGCGTTGATCATCATAGAGCTGTGTTTAAAATATCGAAGAGT
GAAATGAAATTACGTTGTTGCGTTGATCATCATAGAGCTGTGTTTAAAATATCGAAGAGT
GAAATGAAATTACGTTGTTGCGTTGATCATCATAGAGCTGTGTTGAAaatatcgGAGAGT
GAAATGAAATTACGTTGTTGCGTTGATCATCATAGAGCTGTGTTTAAAATATCGAAAAGT

TTGGAAGCTTTGGGGAGTTTACCAATGTTTATACAAtgcatagaaaatataatcatcATT
TTGGAAGCTTTGGGGAGTTTACCAATGTTTATACAATGCATAGAAAATATAATCATCATT
TTGGAAGCTTTGGGGAGTTTACCAATGTTTATACAATGCATAGAAAATATAATCATCATT
TTGGAAGCTTTGGGGAGTTTACCAATGTTTATACAAtgcatagaaaatataatcatcaTT
TTGGAAGCTTTGGGGAGTTTACCACTGTTTATACAAtgcatagaaaatataatcatcGTT

TGCTTATTATCCTTTGAAGTGTCTATGATACAAATTAAGATGGATTcagaaaatttaatg
TGCTTATTATCCTTTGAAGTGTCTATGATACAAATTAAGATGGATTCAGAAAATTTAATG
TGCTTATTATCCTTTGAAGTGTCTATGATACAAATTAAGATGGATTCAGAAAATGTAATG
TGCTTATTATCCGTTGAAATGTCTATGATACAATTTAAgATGGATTcagaaaatttaatg
TGCTTATTATCTTTTGAAGTGTCTATGATACAATTTAAGATGGATTCAGAAACTCTaacg

aaattatttagattAATAGAATACTTTTTTGCATTGTCAGTgcaattatatatcttttgc
AAATTATTTAGATTAATAGAATACTTTTTTGCATTGTCAGTGCAATTATATATCTTTTGC
AAATTATTTAGATTAATAGAATACTTTTTTGGATTGTCATTGCAATTATATATCTTTTGC
aaattaattagattaataGAATACTTTTTTGCATTGTCAGTgcaattatatatcttttgc
aaattatttcgattaatgGAATACTTTTTTGCATTGTCAgtgcaattatatatattttgt

tTTTACTCAACTCGAATTTATACTTTGAGCTTACAAATCTCCGATGCTGTGTTTGCATGT
TTTTACTCAACTCGAATTTATACTTTGAGCTTACAAATCTCCGATGCTGTGTTTGCTTGT
TTTTACTCAACTCGAATTTATACTTTGAGCTTACAAATCTCCGATGCTGTGTTTGCATGT
tTTTACTCAACTCAAATTTATACTTTGAGCTTACAAATTTCCGATGCTGTATTCGCTTGT
ttttactcaACTCAAATTTATACTTTGagCTTACAAATCCCCGATGCTGTGTTTGCTTGT

GAATGGGAACGAAttatatacgataaaaaagaaaatatgaaagaaagaaaggaattaTTA
GAATGGGAACGAATTATATACGATAAAAAAGAAAATACGAAAGAAAGAAAGGAATTATTA
GAATGGGAACGAATTATATACGATAAAAAAGAAAATACGAAAGAAAGAAAGGAATTATTA
GAATGGGAACgaaatatatacgataaaaatgaaaacacgaaagaaaggaaggaattaTTA
GAATGGGAACAaactatatacaataaaatagaaaatacgcAAGATAGGAAGGaattatta

ACTAATAAAGTGAAGCATTtgatactatttttattactgcGTTCTCAGAAGCCTATTATA
ACTAATAAAGTGAAGCATTTGATACTATTTTTATTACTGCGTTCTCAGAAGCCTATTATA
ACTAATAAAGTGAAGCATTTGATACTATTTTTATTACTGCGTTCTCAGAGGCCTATTATA
ACTAATAAAGTGAAGCATTtgatactatttttattactgCGTTCTCAGAAGCCTATTATA
actaataaagtgaaacatttgatattatttctattattgcGTTCTCAGAAGCCTATTATA

ATGACTGGTGGTCCGTTTTACGTATTATCTCTCGAAACATTTAAATCtaTAATGACTTTA
ATGACTGGTGGTCCATTTTACGTATTATCTCTCGAAACATTTAAATCTATAATGACTTTA
ATGACTGGTGGTCCATTTTACGAATTATCTCTCGAAACATTTAAATCTATAATGACTTTA
ATGACTGGTGGTCCATTTTACGTATTATCTCTCGAAACATTTAAATCtaTAATGACTTTA
ATGACTGGTGGACCATTTTACGTATTATCTCTCGAAACATTTAAATCTaTAATGACTTTA

GCAGTTTCGAATGGAGTAATACTTCGACAATTTTCcgataat
GCAGTTTCGAATGGAGTAATACTTCGACAATTTTCCGATAAT
GCAGTTTCGAATGGAGTAATACTTCGACAATTTTCCGATAAT
GCAGTTTCGAATGGAGTAATACTTCGACAATTTTctgataat
GCAGTTTCGAATGGAGTAATACTTCGACAACTTTCTGATAAT
```
