## Supplementary material for "Expansion and accelerated evolution of 9-exon odorant receptors in *Polistes* paper wasps": Polistes ORs fasta, gff, and subfamily CDS alignment: Polistes_V_350_CDS.fa.aln.phylip.txt

```
 30 1134
PfusOR207      ATGTTACCTGCC------AGTCCAATAAATCTTTTGCTCGAGTTTAGTCTACGTTTCACT
PfusOR208      ATGATGATTTCTGTC---AGTCCGATAAATCGACTCGTAGAGTTAAGTCTTCGTCTTATT
PfusOR209NTE   ------TTGACTCCTCCAAACTTGGTTATCAAGCccgtaaaatatattctatacttTATT
PfusOR210      atgATACCAACAGCAACAGGCCCAATAAACAATCTCGTCGAATTGAGCCTACGTTTTATG
PfusOR211      ATGACCGAACTTTATAACAATCCTATCAGTAAACCGGTCGAATTAGGTCTATACTTTATT
PfusOR212      ATG---------AGGGAAAATTCAATATGCAGTCCTGTCGAATTTGGGCTGCGTTTGATA
PmetOR39       ATGTTACCTGCC------AGTCCAATAAATCTTTTGCTCGAGTTTAGTCTACGTTTCACT
PmetOR40       ATGATGATTTCTGTC---AGTCCGATAAATCGACTCGTAGAGTTAAGTCTTCGTCTTATT
PmetOR41NTE    ------TTGACTCCTCCAAACTTGGTTATCAAGCCCGTAAAATATATTCTATACTTTATT
PmetOR42       ATGATACCAACAGCAACAGGCCCAATAAACAATCTCGTCGAATTGAGCCTACGTTTTATG
PmetOR43       ATGACCGAACTTTATAACAATCCTATCAGTAAACCGGTCGAATTAGGTCTATACTTTATT
PmetOR44       ATG---------AGGGAAAATTCAATATGCAGTCCTGTCGAATTTGGGCTGCGTTTGATA
PdorOR32       ATGTTACCTGCC------AGTCCAATAAATCTTTTGCTCGAGTTTAGTCTACGTTTCACT
PdorOR33       ATGATGATTTCTGTC---AGTCCGATAAATCGACTCGTAGAGTTAAGTCTTCGTCTTATT
PdorOR34NTE    ------TTGACTCCTCCAAACTTGGTTATCAAGCCCGTAAAATATATTCTATACTTTATT
PdorOR35       ATGATACCAACAGCAACAGGCCCTATAAACAATCTCGTCGAATTGAGCCTACGTTTTATG
PdorOR36       ATGACCGAACTTTATAACAATCCTATCAGTAAACCGGTCGAATTAGGTCTATACTTTATT
PdorOR37       ATG---------AGGGAAAATTCAATATGCAGTCCTGTCGAATTTGGGCTGCGTTTGATA
PcanOR83       ATGTTACCTGTC------AGTCCAATAAATAGTTTGCTAGAGTTTAGTCTACGTTTCACT
PcanOR84       atgatgatttctGTC---AGTCCGATAAATCGACTCGTAGAGTTAAGTCTTCGTCTTATT
PcanOR85NTE    ------TTGACTCCTCCAAACTTGGTTATCAAGCccgtaaaatatattctatacttTATT
PcanOR86       atgATACCAGCAGCAACAGGCCCAATAAACAATCTCGTCGAATTAAGCCTACGTTTTATG
PcanOR87       ATGACCGAAATTTATAACAATCCTATCAGTAAACCGGTCGAATTAGGTCTATACTTTATT
PcanOR88       ATG---------AGGGAAAATTCAATATGCAGTCCTGTCGAATTTGGGCTGCGTTTGATA
PdomOR125      ATGTTACCTGCC------AGTCCAATAAATCTTTTGCTGGAGTTTAGTTTACGTTTTACT
PdomOR126      ATGATAATTTCTGTCAGTAGTCCGATAAATCGACTCGTTGAATTAAGTTTACGTCTTATT
PdomOR127NTE   TTAACTTTGAGCCCTCCAAACTTGGTTATCAAGCCCGTAAAATATATTCTGCACTTTATT
PdomOR128      ATGACACCAGCAGTAACAGGTCCGATAAACAATCTCGTAGAATTGAGCTTACGTTTTATG
PdomOR129      ATGACCGATATTTATAACAATCCTATCAGTAAACCGGTTGAATTGGgtttatatttcatt
PdomOR130      atG---------AGGGAAAATTCGATATGCAGTCCAGTCGAATTTGGGCTACGTTTGATT

GGATTATGGCCTGGTTACGCTTACGCTATTATTCATCGAGTTCTTTGGATTTTGACAATG
GGTCTCTGGCCTGGTTATTCTTACGAAGTAATTCATCGTATCGTTTGGATAATTAGTATG
GGACTATGGCCAGATTATACTTATGCGATTTTACATCGGATTCTTTGGGTAATCGCTTTG
GGAATTTGGCCAGATTATGCGTACGCGATAATATGTCGAATATTTTGGGTGAGTTCGATG
GGATTATGGCCAAATTATACTTACAGTATAATTCATCGTTTACTTTGGGTGGTAATATTA
GGTCTCTGGCCGAATTATGCTTACGCGATGATTCATAGAATTTTTTGGACGATCGCTAtg
GGATTATGGCCCGGTTACGCTTACGCTATTATTCATCGAGTTCTTTGGATTTTGACAATG
GGTCTCTGGCCTGGTTATTCTTACGAAATAATTCATCGTATCGTTTGGATAATTAGTATG
GGACTATGGCCAGATTATACTTATGCGATTTTACATCGGATTCTTTGGGTAATCGCTTTG
GGAATTTGGCCAGATTATGCGTACGCGATAATATGTCGAATATTTTGGGTGAGTTCGATG
GGATTATGGCCAAATTATACTTACAGTATAATTCATCGTTTACTTTGGGTGGTAATATTA
GGTCTCTGGCCGAATTATGCTTACGCGATGATTCATAGAATTTTTTGGACGATCGCTATG
GGATTATGGCCCGGTTACGCTTATGCTATTATTCATCGAGTTCTTTGGATTTTGACAATG
GGTCTCTGGCCTGGTTATTCTTACGAAATAATTCATCGCATCGTTTGGATAATTAGTATG
GGACTATGGCCAGATTATACTTATGCGATTTTACATCGGATTCTTTGGGTAATCGCTTTG
GGAATTTGGCCAGATTATGCGTACGCGATAATATGTCGAATATTTTGGGTGAGTTCGATG
GGATTATGGCCAAATTATACTTACAGTATAATTCATCGTTTACTTTGGGTGGTAATATTA
GGTCTCTGGCCGAATTATGCTTACGCGATGATTCATAGAATTTTTTGGACGATCGCTATG
GGATTATGGCCCGGTTACGCTTATGCTATTACTCATCGCGTTCTTTGGATTTTGACAATG
GGTCTCTGGCCTGGTTATtcttatgaaataattcatcGTATCGTTTGGATAATTAGTATG
GGACTATGGCCAGATTATACATATGCGATTTTACATCGGATTCTTTGGGTAATCGCTTTG
GGAATTTGGCCAGATTATGCGCACGCGATAATATGTCGAATATTTTGGGTGAGTTCGATG
GGATTATGGCCAAAATATACTTACAGTATAATTCATCGTTTACTTTGGGTGGTAATATTA
GGTCTCTGGCCGAATTATGCTTACGCGATGATTCATAGAATTTTTTGGACGATCACTATG
GGGTTATGGCCTGGTTATACTTATGCTATTATTCATCGTGTTTTTTGGATTTTGACAATG
GGTCTTTGGCCTGATTATtcttatgaaataattcatcgTGTAATTTGGATAATTAGTATG
GGACTATGGCCAGATTATAATTATGCGATTTTACATCGAATTATTTGGGTAATCGCTTTG
GGAATTTGGCCAAATTATGCTTACGCTAAAATATGTCGAATATTTTGGGTGAGTTCGATG
ggaTTATGGCCAAAATATACTTATAGTTTAATTCATCGTTTACTTTGGGTGATAATATTA
GGTCTCTGGCCGAATTATGCTTACGCGATGATTCATCGAATTTTTTGGACGATCACTAtg

TGTTCTACCCTGTCTTTTCAGTTTTGGTATATTTTGACGCACTATCGATCGGGGGATTTA
TGTTCTACTCTTGTTTTTCAATATTGGTATCTCGTGATGCATTTAACGTCAGGTGATTTG
GGTtcagttttaatatttcaatatcgaTATATCGTGATGCACGTTCTTACCGATGACCTG
TGTTCGATTTTGGTATTTCAATATTGGTACGTTGTGGCACACCTGAAATCAGGTGATTTG
GGAATAGTTTTGATCTTAGAATATCGATACGTGATGTTACACATTGCAACGGATGATCTA
atattttctctttattttgaaTGCGTATACGTGGTAAAACATATCAAGACGGATCAGTTG
TGTTCTACCCTGTCTTTTCAGTTTTGGTATATTTTGACGCACTATCGATCAGGGGATTTA
TGTTCTACTCTTGTTTTTCAATATTGGTATCTCGTGATGCATTTAACGTCAGGTGATTTG
GGTTCAGTTTTAATATTTCAATATCGATATATCGTGATGCACGTTCTTACCGATGACCTG
TGTTCGATTTTGTTATTTCAATATTGGTACGTTGTGGCACACCTGAAATCAGGTGATTTG
GGAATAGTTTTGATCTTAGAATATCGATACGTGATGTTACACATTGCAACGGATGATCTA
ATATTTTCTCTTTATTTTGAATGCGTATACGTGGTAAAACATATCAAGACGGATCAGTTG
TGTTCTACCCTGTCTTTTCAGTTTTGGTATATTTTGGCACACTATCGATCGGGGGATTTA
TGTTCTACTCTTGTTTTTCAATATTGGTATCTCGTGATGCATTTAAGGTCAGGTGATTTG
GGTTCAGTTTTAATATTTCAATATCGATATATCGTGATGCACGTTCTTACCGATGACCTG
TGTTCGATTTTGGTATTTCAATATTGGTACGTTGTGGCACACCTGAAATCAGGTGATTTG
GGAGTAGTTTTGATCTTAGAATATCGATACGTGATGTTACACATTGCAACGGATGATCTA
ATATTTTCTCTTTATTTTGAATGCGTATACGTGGTAAAACATATCAAGACGGATCAGTTG
TGTTCTACCCTGTCTTTTCAGTTTTGGTATATTTTGGCACACTATCGATCGGGAGATTTA
TGTTTTACTCTTGTTTTTCAATATTGGTATCTCGTGATGCATTTAACGTCAGGTGATTTG
GGTTcagttttaatatttcaatatcgaTATATCATGATGCACGTTCTTACCGATGACCTG
TGTTCGATTTTGGTATTTCAATATTGGTACGTTGTGGCACACCTGAAATCAGGTGATTTG
GGAATAGTTTTGATCTTAGAATATCGATACGTGATGTTACACATTGCAACAGATGATCTA
atatttgttctcttttttgaaTGCGTATACGTGATAAAGCATATCAAGACGGATCAGTTG
TGTTCTACtctatcttttcaattttggTATATTTTTGCACACTATCGATCGGGAGATTTA
TGTTCAACTCTTGTTTTTCAATATTGGTATCTCGTAATACATTCAACGTCAGGTGATTTG
GGTtcagttttaatatttcaatatcgaTATATCATGATGCACGTTCTTACCGATGACCTG
TGCTCGATTTTGGTATTTCAATATTGGTACGTCGTGGCACATCTAAAATCAGGTAATTTG
GGAATAGTTTTGATCTTAGAATATCGATACGTGATGTTACACATTGCAACGGATGATTTA
atatttgttcttttttttgaatgtGTATACGTGGTAAAGCACATAAAGACGGATGAGTTA

CCAGGTTTGATGGATTGTTTAAGTATCACTGTTTCTAATAGTTTACTTTTtctgaaatta
CCCGATTTGATGGATTGTTTGAGTATAACCCTGTCCAATAgtgtcttttttattaagtta
GCCGAACTAATGGATTGCTTCAGTATCACCGTATCCAACAGTTTATTGTTGATGAAACTT
CCTGATCTGATGGATTGTCTGAGCATTACCTTGTCTAACAGTGTTttctttatcaaatta
GCAGAGTTAATGGATTGTTTTAGTATCACCGTGTCCAACAGTCTCTTGttcatcaaatta
CCTGATCTAATGGATTCCTTGACCATTACGTTGTCCAATggtcttctattttttaaactt
CCAGGTTTGATGGATTGTTTAAGTATCACTGTTTCTAATAGTTTACTTTTTCTGAAATTA
CCCGATTTGATGGATTGTTTGAGTATAACCCTGTCCAATAGTGTCTTTTTTATTAAGTTA
GCCGAACTAATGGATTGCTTCAGTATCACCGTATCCAACAGTTTATTATTGATGAAACTT
CCTGATCTGATGGATTGTCTGAGCATTACCTTGTCTAACAGTGTTTTCTTTATCAAATTA
GCAGAGTTAATGGATTGTTTTAGTATCACCGTGTCCAACAGTCTCTTGTTCATCAAATTA
CCTGATCTAATGGATTCCTTGACCATTACGTTGTCCAATGGTCTTCTATTTTTTAAACTT
CCAGGTTTGATGGATTGTTTAAGTATCACTGTTTCTAATAGTTTACTTTTTCTGAAATTA
CCCGATTTGATGGATTGTTTGAGTATAACCCTGTCCAATAGTGTCTTTTTTATTAAGTTA
GCCGAACTAATGGATTGCTTCAGTATCACCGTATCCAACAGTTTATTATTGATGAAACTT
CCTGATCTGATGGATTGTCTGAGTATTACCTTGTCTAACAGTGTTTTCTTTATCAAATTA
GCAGAGTTAATGGATTGTTTTAGTATCACCGTGTCCAACAGTCTCTTGTTCATCAAATTA
CCTGATCTAATGGATTCCTTGACCATTACGTTGTCCAATGGTCTTCTATTTTTTAAACTT
CCAGGTTTGATGGATTGTTTAAGTATCACTGTCTCCAATAGTctactttttttgaaatta
CCAGATTTGATGGATTGTTTGAGTATAACTCTGTCCAATAgtgtcttttttattaaatta
GCCGAACTAATGGATTGCTTCAGTATCACCGTATCCAACAGTTTATTATTGATGAAACTT
CCTGATCTAATGGATTGTCTGAGCATTACCTTGTCTAACAGTGTTttctttatcaaatta
GCAGAGTTAATGGATTGCTTTAGTATCACCGTGTCTAACAGTCTCTTGttcatcaaatta
CCTGATCTAATGGATTCCTTGACCATTACGTTGTCAAATggtcttctattttttaaactc
CCAGGTTTGATGGATTGTTTAAGTATTACTGTATCAAATAGTCTACTTtttgtgaaatta
CCCGATTTGATGGATTGTTTGAGTATTACACTATCAAATAgtgtattttttatgaaatta
GCCGAACTAATGGATTGCTTCAGTATCACCGTGTCCAACAGTTTATTATTGATGAAACTT
CCTGATTTGATGGATTGTTTGAGCATTACCTTGTCTAACagtgttttctttattaaatta
GCCGAGTTAATGGATTGCTTTAGTATCACCGTGTCAAATAGTCTCTTGttcatcaaatta
CCCGATCTAATGGATTCCTTGACCATCACTTTGTCTAATggtcttttattttgtaaactc

attatactttggATGAAACACAGAGTGTTTAGTgagattttgaaaatgatgatAGACGAG
attATACTTTGGGTGAAAAATCGTGTCTTCggtgatattttaaaaatgatgaacGAAGAT
TGTATTCTTTGGCATCATCAAGGCACTCTTCGTGATCTTCTACTTATGATGAAGGACGAT
attatactttggATTAAAAATCGGATCTTCAGAGAGATCCTTGAAACTATGAGGAAGGAT
attatactttggTTCAAACAACGAACTTTCGACGAGATCGTAGCTATGATGAACGAGGAT
atcatACTTTGGTTCAATGATCGAATTCTCGAAGCAATTTTAATGACGATAACAGAAGAT
ATTATACTTTGGATGAAACACAGAGTGTTTAGTGAGATTTTGAAAATGATGATAGACGAG
ATTATACTTTGGGTGAAAAATCGTGTCTTCGGTGATATTTTAAAAATGATGAACGAAGAT
TGTATTCTTTGGCATCATCAAGGCACTCTTCGTGATCTTCTACTTATGATGAAGGACGAT
ATTATACTTTGGATTAAAAATCGGATCTTCAGAGAGATCCTTGAAACTATGAGGAAGGAT
ATTATACTTTGGTTCAAACAACGAACTTTCGACGAGATCGTAGCTATGATGAACGAGGAT
ATCATACTTTGGTTCAATGATCGAATTCTCGAAGCAATTTTAATGACGATAACAGAAGAT
ATTATACTTTGGATGAAACACAGAGTGTTTAGTGAGATTTTGAAAATGATGATAGACGAG
ATTATACTTTGGGTGAAAAATCGTGTCTTCGTTGATATTTTAAAAATGATGAACGAAGAT
TGTATTCTTTGGCATCATCAAGGCACTCTTCGTGATCTTCTACTTATGATGAAGGACGAT
ATTATACTTTGGATTAAAAATCGGATCTTCAGAGAGATCCTTGAAACTATGAGGAAGGAT
ATTATACTTTGGTTCAAACAACGAACTTTCGACGAGATCGTAGCTATGATGAACGAGGAT
ATCATACTGTGGTTCAATGATCGAATTCTCGAAGCAATTTTAATGACGATAACAGAAGAT
attatactttggATGAAACACagAGTGTTTAGTGagattttgaaaatgatgatAGACGAG
attatactttggGTGAAAAATCGTGTCTTCggtgatattttaaaaatgatgaacGAAGAT
TGTATTCTTTGGCATCATCAAGGCACTCTTCGTGATCTTCTACTTATGATGAAGGACGAT
attatactttggATTAAAAATCGGATCTTCAGAGAGATCCTTGAAACTATGAGAAAGGAT
attatactttggTTCAAACAACGAACTTTCGACGAGATCGTAGCTATGATGAACGAGGAT
ATCATACTTTGGTTCAATGATCGAATTCTCGAAGCAATTTTAATGACGATAACAGAAGAT
attatactttggaTGAAACACAGAGTGTTTAGTgagattttgaaaatgatgataGACGAT
attatactttggaTGAAAAATCGtgtTTTCGGTGATATTGTACAAATGATGAACGAAGAT
TGTATTCTTTGGAATCATCAAGGCACTCTTCGTGATCTTCTACTTATGATGAAGGACGAT
attatactttggaTTAAAAATCGGATCTTCAAAGAGATCCTTGATACTATGAGAAAGGAT
attatactttggtTCAAACAACGAACTTTCAACGAGATCGTAGCTATGATGAACGAGGAT
ATCATACTTTGGCTCAATGATCGAATTCTCGAAGGAATTTTAATGACGATAGCTGAAGAT

TGGAGAGAGTGTCTAATCCTGAAAGAAAACGTTGAAATAATGTCGAAGAAAGTGAAATTA
TGGTTGAACTGCGCGAACGtacaaaataatttggaaACGATGTCGAACAGGGTGACGTTG
TGGTCCAAGACAATTTCAACCCTTGAACATTGCAATGCCATGATCGATAAGATTAAATCG
TGGGAAGAATGCGTTGCAACGAAAAACAATATCGACGCTATGACGAGCAGAGTTACATTG
TGGTTGGAATGTATAACTATTGGTAGAAACGTCGATATGATGACGAGCAAAATTTTCATA
TACGAAAACAAC---GAGGAAGAAAACGATCGCGAAAGAATGTACAAGAAAGTTATGCTA
TGGAGAGAGTGTCTAATCCTGAAAGAAAACGTTGAAATAATGTCGAAGAAAGTGAAATTA
TGGTTGGACTGCGCGAACTTACAAAATAATTTGGAAACGATGTCGAACAGGGTGACGTTG
TGGTCCAAGACAATTTCAACCCTTGAACATTGCAATGCCATGATCGATAAGATTAAATCG
TGGGAAGAATGCGTTGCAACGAAAAAGAATATCGACGCTATGACGAGCAGAGTTACATTG
TGGTTGGAATGTATAACTATTGGTAGAAACGTCGATATGATGACGAGCAAAATTTTCATA
TACGAAAACAAC---GAGGAAGAAAACGATCGCGAAAGAATGTACAAGAAAGTTATGCTA
TGGAGAGAGTGTCTAATCCTGAAAGAAAACGTTGAAACAATGTCGAAGAAAGTGAAATTA
TGGTTGAACTGCGCGAACGTACAAAATAATTTGGAAACGATGTCGAACAGGGTGACGTTG
TGGTCCAAGACAATTTCAACTCTTGAACATTGCAATGCCATGATCGATAAGATTAAAACG
TGGGAAGAATGCATTGCAACGAAAAACAATATCGACGCTATGGCGAGCAGAGTTACATTG
TGGTTGGAATGTATAACTATTGGTAGAAACGTCGATATGATGACGAGCAAAATTTTCATA
TATGAAAACAAC---GAGGAAGAAAACGATCGCGAAAGAATGTACAAGAAAGTTATGCTA
TGGAAAGAGTGTTTAATCCTGAAAGAAAATCTTGAAACAATGTCGAAGAAAGTGAAATTA
TGGTTGAACTGCGCgaacgtagaaaataatttggaaaCTATGTCGAACAGGGTGACATTG
TGGTCCAAGACTATTTCAACTCTTGAACATTGCGATGCCGTGATCGATAAGATTAAATCA
TGGGAAGAATGCGTtgcaatgaaaaagaatgtcGATGCTATGACGAGCAGAGTTACATTG
TGGCTGGAATGTATAACTATTGGTAGAAACGTCGATATGATGACTAGCAAAATTTTCATA
TATGAAAACAAC---GAGGAAGAAAACGATCGCGAAAGAATGTACAGCAAAGTTATGCTA
TGGAAAGATTGTTTaatcgagaaagaaaatgttgaaataatgTTGAAGAAAGTGAAATTA
TGGTCAAATTGTGCgaacatagaaaataatttggaaaCTATGTCAAAAAGGGTTACATTG
TGGTCCCTGACTATTTCAACTCTTAAATATTGCGATATCATGATCGATAAGATTAAATCG
TGGGAAGAATGCGTTGCAACGAACAAAAATATCGACGCCATGACGAGCCGAGTTACATTG
TGGTTGGAATGTATTACCATTGGTAGAAACGTCGATATGATGACCAGCAAAATTTTCATA
TATGATAATAAC---GAGAAAGATAACGATCGTGAAAGAATGTACAACAAAGTTATTCTA

TCGCGTCGTTACACGAACTTCTTCGTTGGTTCTTATTCCGTAGGCGTTACATTCTTCCTT
TCCAAACGTTTTTCGAGTTTCTTCGTCAGTTCTTATTCGATAGgcgttactttttttcta
TTACGTCGTTTTACCAAACTATGTTTCTGTGGTTACTCCTTCAGTGCCATTATGTTCATA
TCTTAtcgtttttctcgtttttttgtAAGTTCTTACGTaataaacgtaatatttttctca
GCTCataaattttccaaaatatCAACGATCATTTACGGGGGTGGAGTTATCATGTTCTTG
TCTCAACGTTTCGCAAGTTGTACcattttgttatattcaaCAACGGTAATCCTTTTCTCG
TCGCGTCGTTACACGAACTTCTTCGTTGGTTCTTATTCCGTAGGCGTTACATTCTTCCTT
TCCAAAAGTTTTTCGAGTTTCTTCGTCAGTTCTTACTCGATAGGCGTTACTTTTTTTCTA
TTACGTCGTTTTACCAAACTATGTTTCTGTGGTTACTCCTTCAGTGCCATCATGTTCATA
TCTTATCGTTTTTCTCGTTTTTTTGTAAGTTCTTACGTAATAAACGTAATATTTTTCTCA
GCTCATAAATTTTCCAAAATATCAACGATCATTTACGGGGGTGGAGTTATCATGTTCTTG
TCTCAACGTTTCGCAAGTTGTACCATTTTGTTATATTCAACAACGGTAATCCTTTTCTCG
TCGCGTCGTTACACGAACTTCTTCGTTGGTTCTTATTCCGTGGGTGTTACATTCTTCCTT
TCCAAACGTTTTTCGAGTTTCTTCGTCAGTTCTTATTCGATAGGCGTTACTTTTTTTCTA
TTACGTCGTTTTACCAAACTATGTTTCTGTGGTTACTCCTTCAGTGCCATCATGTTCATA
TCTTATCGTTTTTCTCGTTTTTTTGTAAGTTCTTACGTAATAAACGTAATATTTTTCTCA
GCTCATAAATTTTCCAAAATATCAACGATCATTTACGGGGGTGGAGTTATCATGTTCTTG
TCTCAACGTTTCGCAAGTTGTACCATTTTGTTATATTCAACAACGGTAATCCTTTTCTCG
TCGCGTCGTTACACGAACTTCTTCGTTGGTTCTTATTCCGTAGGCGTTACATTCTTCCTT
TCCAAACGTTTTTCGAGTTTATTCGTCAGTTCTTATTCGATAGgcgttactttttttcta
TTGCGTCGTTTTACCAAACTATGTTTCTGTGGTTACTCATTCAGTGCCATCATGTTCATA
TCTTATcgtttttctcgtttttttgtAAGTTCTTACGtaataaacgtaatatttttctca
GCTCataaattttccaaaatatcAACGATCATTTACGGGGGTGGAGTTATCATGTTCTTG
TCTCAACGTTTCGCAAGTTGTACcattttgttatattcaaCAACGGTTATCCTTTTCTCA
TCGCGTCGTTACACGAACTTCTTCGTTGGTTCTTATTCCATAGGTGTTACATTCTTCCTT
TCCAAACGTTTTTCAAGTTTCTTCGTCAGTTCTTATTCGATAGGGGtgactttttttcta
TTGCGTCGTTTTACCAAACTATGTTTCTGTGGTTACTCCTTCAGTGCCATCATGTTCATA
TCTTATCgtttttctcgtttcttcgTAAGTTCTTACGtaataaacgtaatatttttctca
GcacataaattttctaaaatatcaaCTATCAtttatggtggtggtgttaTCATGTTCTTG
TCTCAACGTTTCGCAAGTTgtacaattttgttatattcaaCTACGGTAATCCTTTTCTCA

TCGTTCGGTCTATTTGCTCAAGAAAAACAATTGCTTCTTAAGATGGAATTACCATTTGAC
tctttcgctTTGTTCAGCCAAGAAAAAcagttaattttgaaaatggaaTTGCCATTCGAT
TTTCCTGTATTATTATCCGACGATAGGATACTTGTACTCAAAATGGAATTACCATTCGAT
tcgttCGTTTTCTTGAACAAGGACAAACAGTTGATTCTAAAAATGGAATTGCCATTTGAT
ATCCCCGTCATTTTTGCCGACGAAAgaatattcgtattaaaaatgGAATTTCCATTCGAC
GCGTCGGTAATTTTTGCACCTGAAAGAGTACCAGTATTAAAGATGGAATTACCTTTCGAC
TCGTTCGGTCTATTTGCTCAAGAAAAACAATTGCTTCTTAAGATGGAATTACCATTTGAC
TCTTTCGCTTTGTTCAGCCAAGAAAAACAGTTAATTTTGAAAATGGAATTGCCATTCGAT
TTTCCTGTATTATTATCCGACGATAGGATACTTGTACTCAAAATGGAATTACCATTCGAT
TCGTTCGTTTTCTTGAACAAGGACAAACAGTTGATTCTAAAAATGGAGTTGCCATTTGAT
ATCCCCGTCATTTTTGCCGACGAAAGAATATTCGTATTAAAAATGGAATTTCCATTCGAC
GCGTCGGTAATTTTTGCACCTGAAAGAGTACCAGTATTAAAGATGGAATTACCTTTCGAC
TCGTTCGGTCTATTTGCTCAAGAAAAACAATTGCTTCTTAAGATGGAATTACCATTTGAC
TCTTTCGCTTTGTTCAGCCAAGAAAAACAGTTAATTTTGAAAATGGAATTGCCATTCGAT
TTTCCTGTATTATTATCCGACGATAGGATACTTGTACTCAAAATGGAATTACCATTCGAT
TCGTTCGTTTTCTTGAACAAGGACAAACAGTTGATTCTAAAAATGGAGTTGCCATTTGAT
ATCCCCGTCATTTTTGCCGACGAAAGAATATTCGTATTAAAAATGGAATTTCCATTCGAC
GTGTCGGTAATTTTTGCACCTGAAAGAGTACCAGTATTAAAGATGGAATTACCTTTCGAC
TCGTTCGGTCTATTTACTCAAGAAAAACAATTGCTTCTTAAGATGGAATTACCATTTGAC
tctttcgctTTGTTCAGCcaagaaaaacaattgattttgaaaatggAATTGCCATTCGAT
TTTCCTGTCTTATTATCCGACGATAGGATACTTGTACTCAAAATGGAATTACCATTCGAT
tcgttCGTTTTCTTGAACAATGACAAACAGTTGATTCTAAAAATGGAATTGCCATTTGAT
ATTCCCGTGATTTTTGCCGAGGAAAGaatattcgtattaaaaatgGAATTTCCATTCGAC
GCGTCGGTAATTTTTGCACCTGAAAGAGTACCAGTATTAAAGATGGAATTACCTTTCGAC
TCATTTGGTTTATTTGCACGAGATAAACAATTGCTTCTTAAAATGGAATTACCATTTGAC
tcattcgcATTATTTAGTcaagaaaaacaattgattttgaaaatggaATTGCCATTCGAT
TTTCCGGTATTATTATCCAACGATAGGATACTTGTGCTCAAAATGGAATTACCTTTTGAT
tcttaCGTTTTCTTGAACAAGGACAAAcagttgattttaaaaatggaaTTCCCATTTGAT
ATTCCCGTCATATTTGCCGAAGAAAGGatattcgtattaaaaatGGAATTTCCATTTGAC
GTGTCGGTGATTTTTGCACCTGAAAGGGTACCAGTATTAAAGATGGAATTACCTTTCGAC

GCTACGAGATCGCCGATTTACGAGCTCGTCAATCTTGCTCAGTTTCTTTTAGAATTCGTG
GCTACGAGATCACCGATCTACGAATTGGTTAATATCGTTCAGTTTCTTCAAGAATTTATG
CCATTCGTTTCACCGATTTATGAGATCATTTGTATCGTTCAGCTAGTCGAGGAAATTGCA
TTCACGAGATCTCCGCTCTACGAGATAGTCAATCTCGATCAGTTCGTCTTGTTATTATTC
GCTACTGTTTCACCATTTTATGAACTCATCAACATGATACAATTCTTTCAAGAAGTAACC
GCGATGCGATCTCCTATTTACGAGTTGGTTTCTATATTACAATTTCTTCAAGAATTATTA
GCTACGAGATCGCCGATTTACGAGCTCGTCAATCTTGCTCAGTTTCTTTTAGAATTCGTG
GCTACGAGATCACCGATCTACGAATTGGTTAATATCGTTCAGTTTCTTCAAGAATTTATG
CCATTCGTTTCACCGATTTATGAGATCATTTGTATCGTTCAGCTAGTCGAGGAAATTGCA
TTCACGAGATCTCCGCTCTACGAGATAGTCAATCTCGATCAGTTCGTCTTGTTATTATTC
GCTACTGTTTCACCATTTTACGAACTCATCAACATGATACAATTCTTTCAAGAAGTAACC
GCGATGCGATCTCCTATTTACGAGTTGATTTCTATATTACAATTTCTTCAAGAATTATTA
GCTACGAGATCGCCGATTTACGAGCTCGTCAATCTTGCTCAGTTTCTCTTAGAATTCGTG
GCTACGAGATCACCGATCTACGAATTGGTTAATATCGTTCAGTTTCTTCAAGAATTTATG
CCATTCGTTTCACCGATTTATGAGATCATTTGTATCATTCAGCTAGTCGAGGAAATTGCA
TTCACGAGATCTCCGCTCTACGAGATAGTCAATCTCGATCAGTTCGTCTTGTTATTATTC
GCTACTGTTTCACCATTTTACGAACTCATCAACATGATACAATTCTTTCAAGAAGTAACC
GCGATGCGATCTCCTATTTACGAGTTGATTTCTATATTACAATTTCTTCAAGAATTATTA
GCTACGAGATCGCCGATTTACGAGCTCGTCAATCTTGCTCAGTTTCTTTTAGAATTCGTA
GCTACAAGATCACCTATCTACGAATTGGTTAATATCGTTCAGTTTCTTCAAGAATTTATG
CCATTCGTTTCACCGATTTATGAGATCATTTGTATCGTTCAGCTAGTCGAGGAAATTGCA
TTCACGAGATCTCCGCTCTATGAGATAGTCAATCTCGATCAGTTCGTCTTGTTATTATTC
GCTACTGTCTCACCATTTTACGAACTCATCAACATGATACAATTCTTTCAAGAAGTAACA
GCGATGCGATCTCCTATTTACGAGTTCATTTCtatattacaatttcttcAAGAATTATTA
GCTACGAGATCACCGATTTATGAGCTCGTCAATCTTGCTCAATTTCTTTTAGAATTTGTA
GCTACAAAATCACCGATCTACGAATTGGTTAATGTCGTTCAGTTTCTTCAAGAATTTATG
CCGTTCGTTTCACCGATTTATGAGATCATTTGTATCGTTCAGCTAGTCGAGGAAATTGCA
TACACGAGATCACCGATCTACGAGATAGTCAATCTCGatcaattcattttattattattt
GCCACTGTATCACCGTTTTACGAACTCATCAACATGATACAATTCTTTCAAGAAGTAACC
GCTATGAAATCTCCTATTTACGAGTTGGTTTCTATATTACAATTTCttcaagaattatta

GCTGCTTCTACCTCGGGTATGACGAACGCGTTGCTGGTTACTTTGATACTCCACGTCGAC
GCTGCTTCGATGTCAAGTATGCTCAGTGCATTTCTTGTTACATTGATATTGCACGTTGAT
TTCGCTGCCACTTCTGGTATGCTCAATTGTGTCATCATGACTATGATACTTCACGTTGGT
GCAACGTCTTCATCGAGCATGCTCAGTGCACTTCTCGTTACTTTGgtaTTACACGTTGAT
TTTGCCTCGGCATCTGGAATGTTGAATGGCGTCATGATGACCATGATACTTCATACAGGT
TTCGCCTCGACTTCTGGCCTGTTGAATGGCCTGATCGTGACCTTGATGCTACATCTCGGT
GCTGCTTCTACCTCGGGTATGACGAACGCGTTGCTGGTTACTTTGATACTCCACGTAGAC
GCTGCTTCGATGTCAAGTATGCTCAGTGCATTTCTTGTTACATTGATATTGCACGTTGAT
TTCGCTGCCACTTCTGGTATGCTCAATTGTGTCATCATGACTATGATACTTCACGTTGGT
GCAACGTCTTCATCGAGCATGCTCAGTGCACTTCTCGTTACTTTGGTATTACACGTTGAT
TTTGCCTCGGCATCTGGAATGTTGAATGGCGTCATGATGACCATGATACTTCATACAGGT
TTCGCCTCGACTTCTGGCCTGTTGAATGGCCTGATCGTGGCCTTGATGCTACATCTCGGT
GCTGCTTCTACCTCGGGTATGACGAACGCGTTGCTGGTTACTTTGATACTCCACGTCGAC
GCTGCTTCGATGTCAAGTATGCTCAGTGCATTTCTTGTTACATTGATATTGCACGTTGAT
TTCGCTGCCACTTCTGGTATGCTCAATTGTGTCATCATGACTATGATACTTCACGTTGGT
GCAACGTCTTCATCGAGCATGCTCAGTGCACTTCTCGTTACTTTGGTATTACACGTTGAT
TTTGCCTCGGCATCTGGAATGTTGAATGGCGTCATGATGACCATGATACTTCATACAGGT
TTCGCCTCGACTTCTGGCCTGTTGAATGGCCTGATCGTGGCCTTGATGCTACATCTCGGT
GCTGCTTCTACATCGGGTATGACGAACGCGTTGCTGGTTACTTTGaTACTCCACGTCGAC
GCTGCCTCGATGTCAAGTATGCTCAGTGCATTTCTTGTTACATTGATATTGCACGTTGAT
TTCGCTGCCACTTCTGGTATGCTCAATTGTGTCATCATGACTATGATACTTCACGTTGGT
GCAACGTCTTCATCGAGCATGCTCAGTGCACTTCTCGTTACCTTGgtattaCACGTTGAT
TTTGCCTCGACATCTGGAATGTTGAATGGCGTTATGATGACCATGATACTTCATACAGGT
TTCGCCTCGACTTCTGGCCTGTTAAATGGCCTGATCGTGACCTTGATGCTACATCTCGGT
GCTGCTTCTATCTCGGGTATGACGAACGCTTTGCTGGTTACTTTGATACTTCACGTCGAT
GCTGCTTCGATGTCAAGTATGCTCAGTGCAATTCTTGTTACATTGATATTGCACGTTGAT
TTTGCTGCCACTTCTGGTATGCTCAATTGTGTCATCATGACTATGATACTTCACGTTGGT
gcagcGTCTTCATCGAGTATGCTCAGTGCACTTCTCATAACTTTGgtatTACACGTTGAT
TTTGCTTCAGCATCTGGAATGTTAAATGGCGTTATGATGACCATGATACTTCATACAGGT
tttgcttCAACTTCTGGCTTGTTGAATGGTCTGATCGTAACCTTGATGCTTCATCTCGGT

GGCCAAGCGGAAATAATCTGTCAAAAGTTGTCAGAAATTTCTAAAATGGTGAAGGATCGT
GGTCAAGTTGAAATAATATGTCGTCAACTATCAGATATATCATCGATGATCCGAAACGGC
GGTCAGATCGATGTGATGtgtagagaaatagaagatacGTTCGATCGAGTCCAACAAAAT
GGTCAAGTAGAAATAATATGTCGAGAATTATCAAAGATCTCTGCTATGGCTAAAAAACAC
GGCCAAGTTGAAATAATGTGTCAAGCTATGGAAGAATTTATGAACCAAATAGACGAACAC
GGACAAGCAGAGATTATGTGCCAAAGACTGACTGACatctcatttaaaataatcaaagga
GGCCAAGCGGAAATAATCTGTCAAAAGTTGTCAGAAATTTCTAAAATGGTGAAGGATCGT
GGTCAAGTTGAAATAATATGTCGTCAACTATCAGATATATCATCGATGATCCGAAACGGC
GGTCAGATCGATGTGATGTGTAGAGAAATAGAAGATACGTTCGATCGAGTCCAACAAAAT
GGTCAAGTAGAAATAATATGTCGAGAATTATCAAAGATCTCTTCTATGGCTAAAAAACAC
GGCCAAGTTGAAATAATGTGTCAAGCTATGGAAGAATTTATGAACCAAATAGACGAACAC
GGACAAGCAGAGATCATGTGCCAAAGACTGACTGACATCTCATTTAAAATAATCAAAGGA
GGCCAAGCGGAAATAATCTGTCAAAAGTTGTCAGAAATTTCTAAAATGGTGAAGGATCGT
GGTCAAGTTGAAATAATATGTCGTCAACTATCAGATATATCATCGATGATCCGAAACGGC
GGTCAGATCGATGTGATGTGTAGAGAAATAGAAGATACGTTCGATCGAGTCCAACAAAAT
GGTCAAGTAGAAATAATATGTCGAGAATTATCAAAGATCTCTGCTATGGCTAAAAAACAC
GGCCAAGTTGAAATAATGTGTCAAGCTATGGAAGAATTTATGAACCAAATAGACGAACAC
GGACAAGCAGAGATCATGTGCCAAAGACTGACTGACATCTCATTTAAAATAATCAAAGGA
GGCCAAGCGGAAATAATCTGTCAAAAGTTGTCAGAAATTTCTAAAATGGTGAAGGATCGT
GGTCAAGTTGAAATAATATGTCGTCAACTATCAGATATATCATCGACGATTCGAAACAAC
GGTCAGATCGATGTGATGtgtagagaaatagaagacaCGTTCGATCAATTCCAACAAAAT
GGTCAAGTAGAAATAATATGTCGAGAATTATCGGAGATCTCTGTCATGGCTAAAAAACAC
GGCCAAGTTGAAATAATGTGTCAGGCTATGGAAGAATTTATGAACCAAATAGACGAACAC
GGACAAGCAGAGATCATGTGCCAAAGACTCACTGACatctcatttaaaataatcaaagga
GGTCAAGcagaaataatttgtcaaaAGTTGTCAGAAATTTCGAAAATTGTGAAGAATCGT
GGTCAAGTGGAAATAATATGTCGTCAATTATCGAATATATCATCGACAATACGAAATGGC
GGTCAGATCGATGTCATGTGTCGAGAAATAGAAGTTACGTTTGATCAATTTCAACTAAAT
GGTCAAGTAGAAATAATCTGTCGAGAATTATCAGAGATCTCAGTTATGGTTAAACAAAAC
GGCCAAGTTGAAATAATGTGTCAAGCTATGGAAGAATTTATGAATCAAATGGACGAACAT
GGACAAGCAGAAATCATGTGTCAAAAACTAACTAACATCTCAcctaaaataatgaaagaa

CTACCCTGTAATAAAACGTTCAGACCTTTGATCAACAGTCATCAAAAGGTCATAACTTTC
GAATCCTGTAgtaagatattaaaattatcgatCTACAAACATCAAAGGATCATAACTTTT
GGCTCGTCTTTGAcaactttgaaatatttgatagtcAAACAcgatagaataatattattt
GAATCTTGtaataaaatgttgaaattgTCCGTGATTAGACATCAAAAGATCATCTCTTTT
GGTTCCTGTTTGAacgtattgaaaaaattaattgtcaaACACGATAGGATTATATTGTTT
AAATCTTGCAAGGATACTTTGAAATCGTTGATCGTTTCTCACGAAAGGATCGTCAATTTT
CTACCCTGTAATAAAACGTTCAGACCTTTGATCAACAGTCATCAAAAGGTCATAACTTTC
GAATCCTGTAGTAAGATATTAAAATTATCGATCTACAAACATCAAAGGATCATAACTTTT
GGCTCGTCGTTGACAACTTTGAAATATTTGATAGTCAAACACGATAGAATAATATTATTT
GAATCTTGTAATAAAATGTTGAAATTGTCCGTGGTTAGACATCAAAAGATCATCTCTTTT
GGTTCCTGTTTGAACGTATTGAAAAAATTAATCGTCAAACACGATAGGATTATATTGTTT
AAATCTTGCAAGGATACTTTGAAATCGTTGATCGTTTCTCACGAAAGGATCGTCAATTTT
CTGCCCTGTAATAAAACGTTCAGACCTTTGATCAAAAGGCATCAAAAGGTCATAACTTTC
GAATCCTGTAGCAAGATATTAAAATTATCGATCTACAAACATCAAAGGATCATAACTTTT
GGCTCGTCGTTGACAACTTTGAAATATTTGATAGTCAAACACGATAGAATAATATTATTT
GAATCTTGTAATAAAATGTTGAAATTGTCCGTGGTTAGACATCAAAAGATCATCTCTTTT
GGTTCCTGTTTGAACGTATTGAAAAAATTAATCGTCAAACACGATAGGATTATATTGTTT
AAATCTTGCAAGGATACTTTGAAATCGTTGATCGTTTCTCACGAAAGGATCGTCAATTTT
CTATcctgtaataaaatgttcaaaCCTTTGATCAACAGGCATCAAAAGGTCATAACTTTC
GAATCCTGTAgtaagatattaaaattatcgatCTACAAACATCAAAGGATTATAACTTTT
GGCTCGTCGTTGAcaactttgaaatatttgatcgtCAAACacgatagaataatattattt
GAATCTTGTAATAAGATGTTGAAATTGTCCGTGATTAGACATCAAAAGATCATCTCTTTT
GGTTCCTGTTTGGatgtattgaaaaaattaattgtcaaACACGATAGGATTATATTGTTT
AAATCATGCAAGGATACTTTGAAATCGTTGATCGTTTCTCACGAAAGGATCGTCAATTTT
TTATCttgtaataaaatgttcaGACCATTGATCAAAAGGCATCAAAAGGTCATAACTTTC
GAatcttgtaataaaatattaaaattatcgatTTACAAACATCAAAGGATCATAGCATTT
GGTTCGTCATTGacaactttgaaatatttgatcgtCAAACacgatagaataatattattt
GAATCttgtaataaaatgttgaaattgtCAGTGTTTAGACATCAAAAGATCATTTCTTTT
GGTTCTTGTTTGAacgtattgaaaaaattaattgtcaaaCACGAtaggattatattattt
aaatcttgcAAGGATACTTTAAAATCATTGATCGATTCTCACGAAAGGATCATCAATTTT

GCTGAGAATAttgagaatatattttcttacataGCATTGATGCAATTTCTTTCGAATACA
AcagataatattgaaaatatatttacgtacaTTGCACTGATTCAATTCTTATCAAATACA
tcgagtTACATCGAGGACATGTTTACTTACATAGCTTTGTTGCAATTTTTGTCTAACACC
ACCGATAATCTTGAAAATGTTTTCACGTACATAGCATTGATACAATTTCTTTCAAACACA
TCCGGTTACATCGAAGAATTGTTCACTTACATTGCCTTGTTGCAATTTTTTTCCAATACA
TCTCTCGACATCGAAAGTGTATTCACTTATATCGCCTTGTTACAATTTTTGTCCAATACT
GCTGAGAATATTGAGAATATATTTTCTTACATAGCATTGATGCAATTTCTTTCGAATACA
ACAGATAATATTGAAAATATATTTACGTACATTGCACTGATTCAATTCTTATCAAATACA
TCGAGTTACATCGAGGACATGTTTACTTACATAGCTTTGTTGCAATTTTTGTCTAACACC
ACCGATAATCTTGAAAATGTTTTCACGTACATAGCATTGATACAATTTCTTTCAAACACA
TCCGGTTACATCGAAGAATTGTTCACTTACATTGCCTTGTTGCAATTTTTTTCCAATACA
TCTCTCGACGTCGAAAGTGTATTCACTTATATCGCCTTGTTACAATTTTTGTCCAATACT
GCTGAGAATATTGAGAATATATTTTCTTACATAGCATTGATGCAATTTCTTTCGAATACA
ACAGATAATATTGAAAATATATTTACGTACATTGCACTGATTCAATTCTTATCAAATACA
TCGAGTTACATCGAGGACATGTTTACTTACATAGCTTTGTTGCAATTTTTGTCTAACACC
ACCGATAATCTTGAAAATGTTTTCACGTACATAGCATTGATACAATTTCTTTCAAACACA
TCCGGTTACATCGAAGAATTGTTCACTTACATTGCCTTGTTGCAATTTTTTTCCAATACA
TCTCTCGACATCGAAAGTGTATTCACTTATATCGCCTTGTTACAATTTTTGTCCAATACT
GCTGAAAAtatagagaatatattttcttacataGCATTGATGCAATTTCTTTCGAATACT
AcagataatattgaaaatatatttacgtacaTTGCACTGATTCAATTCTTATCAAATACA
tcgagtTACATCGAGGACATGTTTACTTACATAGCTTTGTTGCAATTTTTGTCTAACACC
ACCGATAATCTTGAAAATGTTTTCACTTACATAGCATTGATACAATTTCTTTCCAACACA
TCCGGTTATATCGAAGAATTGTTCACATACATTGCCTTgttgcaatttttttccaaCACA
TCTCTCAACATCGAAAATGTATTCACTTATATCGCtttgttacaatttttgtCCAATACT
gctgaaaatattgaaaatatattttcttatatagcATTGATGCAATTTCTTTCGAATACT
AcggataatattgaaaatatatttacgtatattgcACTGATTCAATTCTTATCAAATACA
tcgagtTACATCGAGGACATGTTCACGTACATAgctttattgcaatttttatctAACACC
ACCGATAATCTTGAAAATGTTTTCACTTATATCGcattgatacaatttttatctaacaCT
tccggTTACATCGAAGAATTGTTCACTTACATTGCCttgttgcaatttttttccaataca
TCTCTCAACGTTGAAAGTGTATTCACTTATATTGCTctgttacaatttttatccAATACT

TTGGTGATCGGTTTATTGGGTTTTTTGATCGTTACGTCGCTCGATTCGGAACAAAGATCT
CTTGTTATATGTTCCCTTGGATTTCTGATTGTTAcgTCTTTGGATTCCGAATTGAGGTCT
ATGGCTATATGTTTTTCAGGATTCGTCATTATGACTTCAGTGGACAGCGATGAGGCTGGT
ATCGTCATTTGTGCTCTCGGATTTGTAATCGTCACGTCATTGAATACCGATCAAAGGTAT
ATGGCCATCTGTTTCTCGGGATTCGTTATAATGACGTCAATTGGCACGGAAGAAGGGAAC
TTGGCCATTTGCTTTTCTGGATTTGTGATAATAACGTCCTTTGATTCTGATCAAGGATTG
TTGGTGATCGGTTTATTGGGTTTTTTGATCGTTACGTCGCTCGATTCGGAACAAAGATCT
CTTGTTATATGTTCCCTTGGATTTCTGATTGTTACGTCTTTGGATTCCGAATTGAGGTCT
ATGGCTATATGTTTTTCAGGATTCGTCATCATGACTTCAGTGGACAGCGATGAGGCTGGT
ATCGTCATTTGTGCTCTCGGATTTGTAATCGTCACGTCATTGAATACCGATCAAAGGTAT
ATGGCCATCTGTTTCTCGGGATTCGTTATAATGACGTCAATTGGCACGGAAGAAGGGAAC
TTGGCCATTTGCTTTTCTGGATTTGTGATAATAACGTCCTTTGATTCTGATCAAGGATTG
TTGGTGATCGGTTTATTGGGGTTTTTGATCGTTACGTCGCTCGATTCGGAACAAAGATCT
CTTGTTATATGTTCCCTTGGATTTCTGATCGTTACGTCTTTGGATTCCGAATTGAGGTCT
ATGGCTATATGCTTTTCAGGATTCGTCATCATGACTTCAGTGGACAGCGATGAGGCTGGT
ATCGTCATTTGTGCTCTCGGATTTGTAATCGTCACGTCATTAAATACCGATCAAAGGTAT
ATGGCCATCTGTTTCTCGGGATTCGTTATAATGACGTCAATTGGCACGGAAGAAGGGAAC
TTGGCCATTTGCTTTTCTGGATTTGTGATAATAACGTCCTTTGATTCTGATCAAGGATTG
TTGGTAATCGGTTTATTGGGTTTTTTGATCGTTACGTCGCTCGATTCGGAACAAAGATCT
CTTGTTATATGTTCCCTTGGATTTCTGATTGTTAcgTCCTTGGATTCTGAATTGAGATCT
ATGGCTATATGTTTTTCAGGATTCGTCATCATGACTTCAATGGACAGCGATGAGGCTGGT
ATCGTCATTTGTGCTCTCGGATTTGTAATCGTCACGTCATTGAATACCGATCAAAGGTAT
ATGGCCATTTGTTTCTCGGGATTCGTTATAATGACGTCAATTGGCACGGAAGAAGGGAAC
TTGGCCATTTGCTTTTCTGGATTTGTGATAATAACGtCCTTTGATTCTGATCAAGGATTG
TTGGTTATTGGGTTATTGGGTTTTTTGATAGTTACGTCGCTAGATTCGGAACAAAGATCT
CTTGTTATATGTTCCCTTGGATTTTTGATTGTTACgTCTTTGGATTCTCAAAAGAAAGCT
ATGGCTATATGTTTTTCTGGATTTGTCATCATGACTTCAGTGGACAGTGATGAGGCTGGT
ATTGTCATTTGTGCTCTCGGATTTGTAATCGTTACGtCATTGAATACCGATCAAAGGTAT
ATGGCCATCTGTTTTTCGGGATTCGTTATAATGACGTCAATTGGCACGGAAGAAGGGAAC
TTGGCCATTTGTTTTTCCGGATTTGTGATAATAACGtctTTTGATTCTGATCAAGGATTG

GTTATATTGGCAAGGACTATtccatattatattttagtcaATTTGGAAGCTTTTGTTCTT
GTAATTTTAGCTAAAACGGTCCCTTATTACGTTCTTGCAAATCTCGAAGCATTTGCCCTT
GCTATTTTAGGAAAAACTATTCCATATTATGTGATCATTAACATAGAAGCATTTATTCTT
GCGATATTAAGTAAAATTGGTCCTTATTACATCCTGGCTAACATCGAAGCATTTGTTCTT
GCGATATTAGCAAAAACTGTACCATATTATACTGTGGTCAACGTGGAAGCTTTCATACTT
GTAATATTGGCCAAGACTTTACCGTATTACACTGTGGTCAATTTGGAAGCATTCGTTCTT
GTTATATTGGCAAGGACTATTCCATATTATATTTTAGTCAATTTGGAAGCTTTTGTTCTT
GTAATTTTAGCTAAAACGGTCCCTTATTACGTTCTTGCAAATCTCGAAGCATTTGCCCTT
GCTATTTTAGGAAAAACTGTTCCATATTATGTGATCATTAACATAGAAGCATTTATTCTT
GCGATATTAAGTAAAATTGGTCCTTATTACATCCTGGCTAACATCGAAGCATTTGTTCTT
GCGATATTAGCAAAAACTGTACCATATTATACTGTGGTCAACGTGGAAGCTTTCATACTT
GTAATATTGGCCAAGACTTTACCGTATTACACTGTGGTCAATTTGGAAGCATTCGTTCTT
GTTATTTTGGCAAGGACTATTCCATATTATATTTTAGTCAATTTGGAAGCTTTTGTTCTT
GTAATTTTAGCTAAAACGGTCCCTTATTACGTTCTTGCAAATCTCGAAGCATTTGCCCTT
GCTATTTTAGGAAAAACTGTTCCATATTATGTGATCATTAACATAGAAGCATTTATTCTT
GCGATATTAAGTAAAATTGGTCCTTATTACATCCTGGCTAACATCGAAGCATTTGTTCTT
GCGATATTAGCAAAAACTGTACCATATTATACCGTGGTCAACGTGGAAGCTTTCATACTT
GTAATATTGGCCAAGACTTTACCGTATTACACTGTGGTCAATTTGGAAGCATTCATTCTT
GTTATATTGGCAAGGACTATTCCATATTACATTTTAGTCAATTTGGAGGCTTTTGTTCTT
GTAATTTTAGCTAAAACGGTCCCTTATTACGTTCTTGCAAATCTCGAGGCATTTGCCCTT
GCTATTTTAGGAAAAACTGTTCCATATTATGTGATCATTAACATAGAAGCATTTATTCTT
GCGATATTAAGTAAAATTGGTCCTTACTATATTCTGGCTAATATTGAAGCATTTGTTCTC
GCGATATTAGCAAAAACTGTACCGTATTATACCGTGGTCAACGTGGAAGCTTTCATACTT
GTAATATTGGCGAAGACTTTACCGTATTACACTGTGGTCAATTTGGAAGCATTTGTTCTT
GTTATATTAGCAAGGACTATTCCATATTACATTTTAGTCAATTTGGAAGCTTTCGTTCTT
GTAATTTTAGCTAAAACAGTTCCTTATTACGTTCTAGCAAATCTTGAAGCATTTGCTCTT
GCTATTTTAGGAAAAACTGTTCCATATTATGTGATCATTAACATAGAAGCATTTATTCTA
ACGATATTGAGTAAAATTGGGCCTTATTATATCCTGGCTAACATCGAGGCATTTGTTTTG
GCAATATTAGCAAAAACTGTACCGTATTATACTGTGGTCAACGTGGAAGCATTCATACTT
GTAATATTGGCCAAAACATTACCGTATTACACTGTGGTCAATTTGGAAGCATTTGTTCTT

TGTTTTGCTGGCGAATTTATAAGATCTAAgagcACGGCTATCGAAAAAGCAGCATACGAA
TGTTATGCTGGTGAATATCTCAGTTCCAGGagcGCAGATATCGAGAGAGCAGCTTACGAT
TGTTATATCGGTGAATACCTCAGTTCAAAGAGTGTATTGATTGGAGTAGCAGCATACAAT
TGTTTCGCTGGCGAATTTCTAAGCGCCAAGAGTTCGATCATCGAAAGGGCAGTTTATGAT
TGTTTCGCTGGAGAATATCTCAGTTCCAAAAGCTTGATAATCGGCCAGAAAGCATACGAT
TGTTTCGCTGGCGAATATCTCACCTCAAagGGCAAAGCTATCGGCGAAGCCGCATACACA
TGTTTTGCTGGCGAATTTATAAGATCTAAGAGCACGGCTATCGAAAAAGCAGCATATGAA
TGTTATGCTGGTGAATATCTCAGTTCCAGGAGCGCAGATATCGAGAGAGCAGCTTACGAT
TGTTATATCGGTGAATACCTCAGTTCAAAGAGTATATTGATTGGAGTAGCAGCATACAAT
TGTTTCGCTGGCGAATTTCTAAGCGCCAAGAGTTCGATCATCGAAAGGGCAGTTTATGAT
TGTTTCGCTGGAGAATATCTCAGTTCCAAAAGCTTGATAATCGGCCAAAAAGCATACGAT
TGTTTCGCTGGCGAATATCTCACCTCAAAGGGCAAAGCTATCGGCGAAGCCGCATACACA
TGTTTTGCTGGCGAATTTATAAGATCTAAGAGCACGGCTATCGAAAAAGCAGCATACGAA
TGTTATGCTGGTGAATATCTCAGTTCCAGGAGCGCAGATATCGAGAGAGCAGCTTACGAT
TGTTACATCGGTGAATACCTCAGTTCAAAGAGTATATTGATTGGAGTAGCAGCATACAAT
TGTTTCGCTGGCGAATTTCTAAGCGCCAAGAGTTCGATCATCGAAAGGGCAGTTTATGAT
TGTTTCGCTGGAGAATATCTCAGTTCCAAAAGCTTGATAATCGGCCAGAAAGCATACGAT
TGTTTCGCTGGCGAATATCTCACCTCAAAGGGCAAAGCTATCGGCGAAGCCGCATACACA
TGTTTTGCTGGCGAATTTATAAGATCTAAgagcACGGCTATCGAAAAAGCAGCATACGAA
TGTTATGCTGGTGAATATCTCAGTTCCAGGagCGCAGATATCGAGAGAGCAGCTTACGAT
TGTTATATCGGTGAATACCTCAGTTCAAAGAGTATATTGATTGGAGTAGCAGCATACAAT
TGTTTCGCTGGCGAATTTTTAAGCGCCAAGaGTTCGATCATCGAAAAGGCAGTTTATGAT
TGTTTCGCTGGAGAATATCTCAGTTCCAAAAGCTTGATAATCGGCCAGAAAATATACGAT
TGTTTCGCTGGGGAATATCTCACCTCAAagGGGAAAGCTATCGGCGAAGCCGCATACACA
TGTTTTGCTGGCGAATTTATAAGATCtaagaGCACAGCTATCGAAAAAGCAGCTTACGAA
TGTTACGCTGGTGAATATCTCACTTCTAagAGCGCAGATATCGAGAGAGCAGCTTACCAT
TGTTATATCGGTGAATATCTTAGTTCAAAGAGTATATTGATTGGAATATCGgcatataat
TGCTATGCTGGCGAATTTTTAACCGCTAAGaGTTCGATCATTGAACGTGCAGTTTATGAT
TGTTTTGCTGGAGAATATCTCAGTTCTAAAAGTTTGATAATTGGCCAAAAAGCATATGAT
TGTTTTGCAGGCGAATATCTCACCTCAAAGGGTAAAGCTATCGGTGAAGCCGCATACACA

TGTAATTGGTACGAACTCGATCACAACGACAGCAGATCTTTACTGTTTCTGATGATCAGA
TCGACTTGGTACGAATTGGATCCGAACGAAAGTCGATTTTTATTGCTTCTAATGGCCAGA
TTTTCATGGTACAGATTGGATCCAAAAGAGAGCAGATACATTTTGTTGCTGATACTTCGT
ACAGCATGGTACGAGTTCGATCAAATCGATAGTCGAATTTTCTTGCTGCTATTGATCAGA
ACCGACTGGTATGATCTAAAACCAAACGAgagcaaatatattttatttctaatgctTCGA
TCCACTTGGTACGAACTGAAACCGAATGAAAGTCGATATTTCTTGCTTTTGATACTCAGG
TGTAATTGGTACGAACTCGACCACAACGACAGCAGATCTTTACTGTTTCTGATGATCAGA
TCGACTTGGTACCAATTGGATCCGAACGAAAGTCGATTTTTATTGCTTCTAATGGCCAGA
TTTTCATGGTACAGATTGGATCCAAAAGAGAGCAGATACATTTTGTTGCTGATACTTCGT
ACAGCATGGTACGAGTTCGATCAAATCGATAGTCGAATTTTCTTGCTGCTATTGATCAGA
ACCAACTGGTACGATCTAAAACCAAACGAGAGCAAATATATTTTATTTCTAATGCTTCGA
TCCACTTGGTACGAACTGAAACCGAATGAAAGTCGATATTTCTTGCTTTTGATACTCAGG
TGTAATTGGTACAAACTCGACCACAACGACAGCAGATCTTTACTGTTTTTGATGATCAGA
TCGACTTGGTACGAATTGGATCCGAACGAAAGTCGATTTTTATTGCTTCTAATGGCCAGA
TTTTCATGGTACAGATTGGATCCAAAAGAGAGCAGATACATTTTGTTGCTGATACTTCGT
ACAGCATGGTACGAGTTCGATCAAATCGATAGTCGAATTTTCTTGCTGCTATTGATCAGA
ACCAACTGGTATGATCTAAAACCAAACGAGAGCAAATATATTTTATTTCTAATGCTTCGA
TCCACTTGGTACGAACTGAAACCGAATGAAAGTCGATATTTCTTGCTTTTGATACTCAGG
TGTAATTGGTACAAACTCGACCACAACGACAGCAAATCTTTAATGTTTCTGATGATCAGA
TCGACTTGGTACGAATTGGATCCAAACGAAAGTCGATTTTTATTGCTTCTAATGGTCAGA
TTTACATGGTACAGATTGGATCCAAAAGAGAGCAGATACATTTTGTTGCTGATACTTCGC
ACAGCGTGGTACGAGTTCGATCCAATCGATAGTCGAATTTTCTTGCTGCTATTGATCAGA
ACCAACTGGTATGATCTAAAACCAAACGagagtaaatatattttatttctaatgctTCGA
TCCACTTGGTACGAACTGAAACCGAATGAAAGTCGATATTTCTTGCTTTTGATACTCAGG
TGTAATTGGTACAATCTCGACCACAACGACAGTAGATCATTAATGTTATTGATGATCAGA
TTGACTTGGTACGAATTGAATCCTAAGGAAAGtcgatttttattacttctaATGGTCAGA
tttgaatggTACAAATTGGATCCAAGAGAGAGCAGATATATTTTCTTGCTGATACTTCGT
ACAGCATGGTACAAGTTTGATTCAATCGATAGTCgaattttcctctttctattgGTCAGA
ACCAATTGGTATAATCTGAAACCAAACGagagtaaatatattttatttctaatgctTCGA
TCCACTTGGTACGAACTGAAACCAAATGAAAGTCGATATTTCTTGCTTTTGATACTCAGG

TCTCAAAAACGATTTAAAATCACTGCTGCCAAATTTATGGAGTTATCTTTGGAAGGATTC
TCAAGAAAACCATTTGTCATCACTGCTGGAAAGTTTATGAATTTATCGTTGGAAGTATTC
GGTCAAAAAAAATTGACCATAACCGTTGGCAAATTTTTGGATTTGTCGTTGGAAAGTTTT
TCTCAAAAACGATTTGCCATAACTGCCGGGAAATTTATGAACATGTCTTTAGAAGGATTC
GCCCAAAGACGATTGACTATCACCGTAGGCAAATTTTTGGATTTGTCATTGGAAAGTTTT
TCCCAGAAAAGATTAACGATCACCGTCGGAAAATTCATGGATTTATCTTTGGAAGGTTTC
TCTCAAAAACGATTTAAAATCACTGCTGCCAAATTTATGGAGTTATCTTTGGAAGGATTC
TCAAGAAAACCATTTGTCATCACTGCTGGAAAGTTTATGAATTTATCGTTGGAAGTATTC
GGTCAAAAAAAATTGACCATAACCGTTGGCAAATTTTTGGATTTGTCGTTGGAAAGTTTT
TCTCAAAAACGATTTGCCATAACTGCCGGGAAATTTATGAACATGTCTTTGGAAGGATTC
GCCCAAAGACGATTGACTATCACCGTAGGCAAATTTTTGGATTTGTCATTGGAAAGTTTT
TCCCAGAAAAGATTAACGATCACCGTCGGAAAATTCATGGATTTATCTTTGGAAGGTTTC
TCTCAAAAACGATTTAAAATCACTGCTGCCAAATTTATGGAGTTATCTTTGGAAGGATTC
TCAAGAAAACCATTTGTCATCACTGCTGGAAAGTTTATGAATTTATCGTTGGAAGTATTC
GGTCAAAAAAAATTGACCATAACCGTTGGCAAATTTTTGGATTTGTCGTTGGAAAGTTTT
TCTCAAAAACGATTTGCCATAACTGCCGGGAAATTTATGAACATGTCTTTGGAAGGATTC
GCTCAAAGACGATTGACTATCACCGTAGGCAAATTTTTGGATTTGTCATTGGAAAGTTTT
TCCCAGAAAAGATTAACGATCACCGTCGGAAAATTCATGGATTTATCTTTGGAAGGTTTC
TCtcaaaaacgatttaaaatcaCTGCTGCCAAATTTATGGAGTTATCTTTGGAAGGATTC
TCAAGAAAACCATTTGTCATCACTGCTGGAAAGTTTATGAATTTATCGTTGGAAGTATTC
GGTCAAAAAAAATTGACCATAACCGTTGGCAAATTTTTGGATTTGTCGTTGGAAAGTTTT
TCTCAAAAACGATTTGCCATAACTGCTGGGAAATTTATGAACATGTCCTTGGAAGGATTC
GCCCAAAGACGATTGACTATCACCGTGGGCAAATTTTTGGATTTGTCATTGGAGAGTTTT
TCCCAGAAAAGATTAACGATCACCGTCGGAAAATTCATGGATTTATCTTTGGAAGGTTTC
TCTcaaaaacgatttaaaatcACTGCTGCCAAATTTATGGAGTTATCTTTAGAAGGATTT
TCAAGAAAACCATTTGTCATCACTGCTggaaaatttatgaatttatctTTGGAAGTATTC
GGTCAAAAAAAATTGACCATTACAGTTGGCAAATTTTTGGATTTGTCGTTGGAAAGTTTT
TCTCAAAAACGATTTGTGATAACTGCCGGAAAATTTATGAACATGTCATTGGAAGGATTT
GCCCAAAGACGATTGACTATCACCGTAGGCAAATTTTTGGATTTGTCATTGGAGAGTTTT
TCCCAAAAAAGATTAACGATCACCGTCGGAAAATTCATGGATTTATCTTTGGAAGGCTTC

GCTCAAATGTTGAAAGCATCAGCTTCCTACGTTTCTGTACTTTATGCCAgctat
GCTAGTATGTTAAAAGCTTCTGGATCATACGTATCGGTTCTTTATGCGatgtat
GCGAGCatTCTAAAGGCTTCGGCTTCTTACGCATCCGTATTACACGCGATGTAT
GCCAGTATGTTGAAAGCATCTGGATCATACTTATCGGTATTGTACGCAATGTAT
GCGAGCATATTGAAAGCTTCTGCATCATATGCATCCGTACTCCACGCaatgtat
GCAAgtATATTAAAAGCATCAGCCTCGTACGTTTCAGTACTTTACGCTATGTAC
GCTCAAATGTTGAAAGCATCAGCTTCCTACGTTTCTGTACTTTATGCCAGCTAT
GCTAGTATGTTAAAAGCTTCTGGATCATACGTATCGGTTCTTTATGCGATGTAT
GCGAGCATTCTAAAGGCTTCGGCTTCTTACGCATCCGTATTACACGCGATGTAT
GCCAGTATGTTGAAAGCATCTGGATCATACTTATCGGTATTGTACGCAATGTAT
GCGAGCATATTGAAAGCTTCTGCATCATATGCATCCGTACTCCACGCAATGTAT
GCAAGTATATTAAAAGCATCAGCCTCGTACGTTTCAGTACTTTACGCTATGTAC
GCTCAAATGTTGAAAGCATCAGCTTCCTACGTTTCTGTACTTTATGCGAGCTAT
GCTAGTATGTTAAAAGCTTCTGGATCATACGTATCGGTTCTTTATGCGATGTAT
GCGAGCATTCTAAAGGCTTCGGCTTCTTACGCATCCGTATTACACGCGATGTAT
GCCAGTATGTTGAAAGCATCTGGATCATACTTATCGGTATTGTACGCAATGTAT
GCGAGTATATTGAAAGCTTCTGCATCATATGCATCCGTACTCCACGCAATGTAT
GCAAGTATATTAAAAGCATCAGCCTCGTACGTTTCAGTACTTTACGCTATGTAC
GCTCAAATGTTGAAAGCATCAGCTTCCTACGTTTCTGTACTTTATGCGAgctat
GCTAGCATGTTAAAAGCTTCTGGATCATACGTGTCGGTTCTTTATGCAAtgtat
GCGAGcaTTCTAAAGGCTTCGGCTTCTTACGCATCCGTATTACACGCGatgtat
GCCGGTATGTTGAAAGCATCTGGATCATACTTATCGGTATTGTACGCAATGTAT
GCGAGTATATTGAAAGCTTCTGCATCATATGCATCCGTACTCCATGCAATGTAt
GCAAGtATATTAAAAGCATCAGCCTCGTACGTTTCAGTACTTTACGCTATGTAC
GCTCaaATGTTGAAGGCATCAGCTTCCTACGTTTCTGTACTTTATGcgagttat
GCTAGTATGTTAAAAGCTTCTGGATCATACGTTTCAGTTCTTTATGcgatgtat
GCGAGTattttaaaaGCTTCGGCTTCTTATGCATCCGTATTACACGCGATGTAT
GCCAGTatGTTGAAAGCATCTGGATCATATTTATCGGTATTGTACGCAATGTAT
GCGAGTATATTGAAAGCTTCTGCATCATATGCATCTGTACTCCACGCAAtgtat
GCAAgtaTATTAAAAGCATCAGCCTCGTACGTTTCAGTACTTTACGCTATGTAC
```
