## Supplementary material for "Expansion and accelerated evolution of 9-exon odorant receptors in *Polistes* paper wasps": Polistes ORs fasta, gff, and subfamily CDS alignment: Polistes_W_350_CDS.fa.aln.phylip.txt

```
 4 1185
PfusOR29     atGGATATTGAacattatgtatttataaataaaaaagttttacaATTTGTTGGACTTTAT
PmetOR33     ATGGATATTGAACATTATGTATTTATAAATAAAAAAGTTTTACAATTTGTTGGACTTTAT
PdorOR66     ATGGATATTGAACATTATGTATTTATAAATAAAAAAGTTTTACAATTTGTTGGACTTTAT
PdomOR118    atGGATATTGAacattatgtatttataaataagaaagttttACAATTTGTTGGGCTTTAT

CCAACAAATAAAGTGCGAAGTCTTTTTTGTGTATTGTGCATGTTTCTTATCGGTATACca
CCAACAAATAAAGTGCGAAGTCTTTTTTGTGTATTGTGCATGTTTCTTATCGGTATACCA
CCAACAAATAAAGTGCGAAGTCTTTTTTGTGTATTGTGCATGTTTCTTATCGGTATACCA
CCAACAAATAAAGTGAGAAGtattttttgtgtattgtGTATGTTGCTTATCGGTATAcca

caattaatacaaatttaccaGGATTggaatgatataaatatagtttTAGAAGTCAGTTCA
CAATTAATACAAATTTACCAGGATTGGAATGATATAAATATAGTTTTAGAAGTCAGTTCA
CAATTAATACAAATTTACCAGGATTGGAATGATTTAAATATAGTTTTAGAAGTCAGTTCA
caaataatacaaatttatcaggatttcaatgatttaaatatagttttaGAAGTCAGTTCA

GTGTTACTTATGATATTACTTGGTATATCAAAAGCATTGGTATGTACTATAAATAGTACT
GTGTTACTTATGATATTACTTGGTATATCAAAAGCATTGGTATGTACTATAAATAGTACT
GTGTTACTTATGATATTACTTGGTATATCAAAAGCATTGGTATGTACTATAAATAGTACT
GTGTTACTTATGATATTACTTGGTATATCAAAAGCATTGGTATGTACTATAAATAGTACT

AATGTGGAaattcttattcattttttattaacggaATTTTGGGAATatgcaataaataat
AATGTGGAAATTCTTATTCATTTTTTATTAACGGAATTTTGGGAATATGCAATAAATAAT
AATGTGGAAATTCTTATTCATTTTTTATTAACGGAATTTTGGGAATATGCAATAAATAAT
GATGTggaaattcttattaattttttattaactgaaTTTTGGGAatatgcaataaataat

acatcttatagaaatttagaaaaatatgctATGCGAgctaaaaatattacaaagggatat
ACATCTTATAGAAATTTAGAAAAATATGCTATGCGAGCTAAAAATATTACAAAGGGATAT
ACATCTTATAGAAATTTAGAAAAATATGCTATGCGAGCTAAAAATATTACAAAGGGATAT
acatcttATAATAACTTAGGAAAATATGCTATgcaagctaaaaatattacaaagggatat

ttgtttttgatatttaatgccttactaatatttttcacGTTGCCATTGAtcgatatattc
TTGTTTTTGATATTTAATGCCTTACTAATATTTTTCACGTTGCCATTGATCGATATATTC
TTGTTTTTGATATTTAATGCCTTACTAATATTTTTCACGTTGCCATTGATCGATATATTC
ttgtttttgatatttaatgctttactaatatttttcacgTTGCCATTgatcgatatattt

attttaaaatataaaggaaTACTTAGCAATGATTCCAACAATTTCCCTTTTATGGCATCA
ATTTTAAAATATAAAGGAATACTTAGCAATGATTCCAACAATTTCCCTTTTATGGCATCA
ATTTTAAAATATAAAGGAATACTTAGCAATGATTCCAACAATTTCCCTTTTATGGCATCA
attttgaaatataaaggaATACTTAACAACGATTCTaacaattttccttttatgGCATCA

TATCCTGATTCCTTTTATGAATTTCCTCTCTATGAgATTATTTACACCTCTCAGCTAATT
TATCCTGATTCCTTTTATGAATTTCCTCTCTATGAGATTATTTACACCTCTCAGCTAATT
TATCCTGATTCCTTTTATGAATTTCCTCTCTATGAGATTATTTACACCTCTCAGGTAATA
TATCCTGACTCCTTTTATGAATTTCCTCTCTATGAGATTACTTACATCTCTCAGGTAATA

GCAACTGTTATTTGTGGTCTTCTTGTACTGGCAACAGATACTTTGATAGCTACAGCTATA
GCAACTGTTATTTGTGGTCTTCTTGTACTGGCAACAGATACTTTGATAGCTACAGCTATA
GCAACTGTTATTTGTGGTCTTCTTGTACTGGCAACAGATACTTTGATAGCTACAGCTATA
GCAACTGTTATTTGTGGTCTTCTTATACTGGCAACAGATACTTTGATAGCTACAGCTGTA

ATTCACACGTGCGGtcattttgtaatattgcAAAAGAATCTAAACAATTTGAATAAAAGT
ATTCACACGTGCGGTCATTTTGTAATATTGCAAAAGAATCTAAACAATTTGAATAAAAGT
ATTCACACGTGCGGTCATTTTGTAATATTGCAAAAGAATCTAAACAATTTGAATAAAAGT
ATTCATACTTGTGGTCATTTTGTAACATTgcaaaataatctaaataatttgaataaaagt

TGTAACAtgGCTTATCAACTTCGATATCAGGAAAAAAGATcggaaagaataataaaacgt
TGTAACATGGCTTATCAACTTCGATATCAGGAAAAAAGATCGGAAAGAATAATAAAACGT
TGTAACATGGCTTATCAACTTCGATATCAGGAAAAAAGATCGGAAAGAATAATAAAACGT
tGTAACATGGTTTATAAACTACGACATCAGGAAAAAAGAtcggaaaaaataataaaacat

ataaaatatcaattaatacaaaatattaaatatcatcatATAATTCTTCgATTTTGCGAA
ATAAAATATCAATTAATACAAAATATTAAATATCATCATATAATTCTTCGATTTTGCGAA
ATAAAATATCAATTAATACAAAATATTAAATATCATCATATAATTCTTCGATTTTGCGAA
ataaaatatcaattaatagaaaatattaaatatcatcataTAATTCTTcgattttgcGAA

ATAATGGAGAACAATTTTAGTTTAATGTTGCTTTTGCAAACTATATCTAGTAGTCTAATA
ATAATGGAGAACAATTTTAGTTTAATGTTGCTTTTGCAAACTATATCTAGTAGTCTAATA
ATAATGGAGAACAATTTTAGTTTAATGTTGCTTTTGCAAACTATATCTAGTAGTCTAATA
TTAATGGAGAACAATTTTAGTTTAATGTTGCTTTTGCAAACTATATCTAGTAGTTTAATA

ATCTGTCTAGTAGGTGTACAAGTCAGTAttAGTGGTTTAACAGATAGTactaaattaatg
ATCTGTCTAGTAGGTGTACAAGTCAGTATTAGTGGTTTAACAGATAGTACTAAATTAATG
ATCTGTCTAGTAGGTGTACAAGTCAGTATTAGTGGTTTAACAGATAGTACTAAATTAATG
ATCTGTCTAGTAGGTGTACAAGTCAGTATTggTGGCTTAACAGATAGTActaaatcaatg

aaatacttTTCCTATTTAATCATGGCACTATCTCAACtactattattttgttttcccgGA
AAATACTTTTCCTATTTAATCATGGCACTATCTCAACTACTATTATTTTGTTTTCCCGGT
AAATACTTTTCCTATTTAATCATGGCACTATCTCAACTACTATTATTTTGTTTTCCCGGA
aaatatttttcttatttaatcatGGCACTATCtcaattactattattttgtttccccGGA

GATCAGCTGATTTATGagAGTTCTATGGTTAGCAAAACTATATACTCCATAAAGTGGTAT
GATCAGCTGATTTATGAGAGTTCTATGGTTAGCAAAACTATATACTCCATAAAGTGGTAT
GATCAGCTGATTTATGAGAGTTCTATGGTTAGCAAAACTATATACTCCATAAAGTGGTAT
GATCAGTTGATTTATGagAGTTCTATGGTTAGCAAAACTGTATATTCCATAAAATGGTAT

CAGATATCTATaccaataaaatatgaaatatgtatGATGATATTACGCAGTCAAAAACCA
CAGATATCTATACCAATAAAATATGAAATATGTATGATGATATTACGCAGTCAAAAACCA
CAGATATCTATACCAATAAAATATGAAATATGTATGATGATATTACGCAGTCAAAAACCA
CAGGTATCTATACCAATAAAATCGGAAATATGTATGATGATATTACGCAGTCAAAAACCA

TGTTATATAACTGCTGGCAAAATCTATGTAATGCATTTGGAAAACTTTAATGCGATTTTG
TGTTATATAACTGCTGGCAAAATCTATGTAATGCATTTGGAAAACTTTAATGCGATTTTG
TGTTATATAACTGCTGGCAAAATCTATGTAATGCATTTGGAAAACTTTAATGCGATTTTG
TGTTATATAACTGCTGGCAAAATCTATGTAATGCATTTAGAAAACTTTAATGCgATTTTG

AATACttctttctcatattttatgtttcttaaGAATTTTAACACA
AATACTTCTTTCTCATATTTTATGTTTCTTAAGAATTTTAACACA
AATACTTCTTTCTCATATTTTATGTTTCTTAAGAATTTTAACACA
AACACTTCTCTCTCATATTTTATGGTTCTTAAGAATTTTAACACA
```
