## Supplementary material for "Expansion and accelerated evolution of 9-exon odorant receptors in *Polistes* paper wasps": Polistes ORs fasta, gff, and subfamily CDS alignment: Polistes_X_350_CDS.fa.aln.phylip.txt

```
 5 1119
PfusOR39     ATGAATTGTTTAGCTGATaacgataatttaattatatttttacaattgttaaatattagc
PmetOR57     ATGAATTGTTTAGCTGATAACGATAATTTAATTATATTTTTACAATTGTTAAATATTAGC
PdorOR20     ATGAATTGTTTAGCTGATAACGATAATTTAATTATATTTTTACAATTGTTAAATATTAGC
PcanOR60     atgaattgtttagctgataacgataatttaattatatttttacaattgttaaatattagc
PdomOR28     ATGAATTGTTTAGCTGATaacgataatttaataatatttttacaattgttaaatattagc

ACCGCAACATGGCCATTACAATCAGGCactaacattttaaaaaaaattttctatggATTA
ACCGCAACATGGCCATTACAATCAGGCACTAACATTTTTAAAAAAATTTTCTATGGATTA
ACCGCAACATGGCCATTACAATCAGGCACTAACATTTTTAAAAAAATTTTCTATGGATTA
ACCGCAACGTGGCCACTACAATCAGGCactaacatttttaaaaaaattttatatggaTTA
ACTGCAACTTGGCCACTACAATCAGACactaacattttaaaaaaaattttatatggaTTA

TTATGGTGCAGTTATGCTGTTAATGGTACAACTTCCATAATGGCGTTATTGATGggtttt
TTATGGTGCAGTTATGCTGTTAATGGTACAACTTCCATAATGGCGTTATTGATGGGTTTT
TTATGGTGCAGTTATGCTGTTAATGGTACAACTTCCATAATGGCGTTATTGATGGGTTTT
TTATGGTGCAGTTATGCTGTTAATGGTACAACTTCCATAATGGCGTTATTGATAggtttt
TTATGGTGGAGTTATGCTATTAATGGTACAACTTCCATAATGGCATTACTGAGgggtttt

tcttattatcgtCAAGATATCGTAAATATGATGAAATCAATAGTAGAATTCGTATACATA
TCTTATTATCGTCAAGATATCGTAAATATGATGAAATCAATAGTAGAATTCGTATACATA
TCTTATTATCGTCAAGATATCGTAAATATGATGAAATCAATAGTAGAATTCGTATACATA
tcttattatcgtcAAGATATCGTAAATATGATGAAATCAATAGTAGAATTCGTATACATA
tcttattatcgtCAAGATATCGTAAATATGATGAAATCAATAGTAGAATTTGTATACATA

TGCGAATCACTTTTCAACTTATGCTACTGCACATTgcaaaaatcaaatttcaagatactC
TGCGAATCACTTTTCAACTTATGCTACTGCACATTGCAAAAATCAAATTTCAAGATACTC
TGCGAGTCACTTTTCAACTTATGCTACTGCACATTGCAAAAATCAAATTTCAAGATACTC
TGCGAATCACTTTTCAACTTATGCTACTGCACATTgcaaaaatcaaatttcaagatacTC
TGCGAATCACTTTTCAACTTATGCTACTGCACATTGCAAAAATCCAATTTCAAGatGCTC

ATAGATGATATGAAACAATTTTCAGCAAAATCAACTCCTTCAGAATTAGCTCTGAgacgt
ATAGATGATATGAAACAATTTTCAGCAAAATCAACTCCTTCAGAATTAGCTCTGAGACGT
ATAGATGATATGAAACAATTTTCAGCAAAATCAACTCCTTCAGAATTAGCTTTGAGACGT
ATAGATGATATGAAACAATTTTCAGCAAAGTCAACTCCTTCAGAATTAGCTCTGAgacgt
ATAGATGATATGAAACAATTATCAGCAAAATCAACTCCTTTTGAATTAACTCTGAgacgt

aattatataaaaacgaCGAGCTTATTTTTAGGATTTATGTTTACCCTCTTCTTCAGTGGT
AATTATATAAAAACGACGAGCTTATTTTTAGGATTTATGTTTACCCTCTTCTTCAGTGGT
AATTATTTAAAAACGACGAGCTTATTTTTAGGATTTATGTTTACCCTCTTCTTCAGTGGT
aattatttaaaaacgacGAGCTTTTTTTTAGGATTTATGTTTGCCCTCTTCTTCAGTGGT
aataatttaaaaacgacGAGCTTATTTTTAGGATTTATGTTTACCCTCTTCTTCAGTGGT

GGTTCAATTTTTGTCTTTGCTCCGTCAATAATACACAACAGAGAGATACCACTGAATACA
GGTTCAATTTTTGTCTTTGCTCCGTCAATAATACACAACAGAGAGATACCACTGAATACA
GGTTCAATTTTTGTCTTTGCTCCGTCAATAATACACAACAGAGAGATACCACTGAATACA
GGTTCAATTTTTGTCTTTGCTCCGTCAATAATACACAACAGAGAGATACCACTCAATACA
GgttcaatttttgtatttgctCCGTCAATAATACACAACAGAGAGATACCACTCAATACA

ATGTATCCATTTccattaacaaaaaaatgggCGATGTATcttgtgtatatattaaacaCA
ATGTATCCATTTCCATTAACAAAAAAATGGGCGATGTATCTTGTGTATATATTAAACACA
ATGTATCCATTTCCATTAACAAAAAAATGGGCGATGTATCTTGTGTATATATTAAACACA
ATGTATCCATTtccattaacaaaaaaatgggcGATTTATcttgtgtatatattaaacaca
ATGTATCCATTtccattaacaaaaaaatgggCGATGTATcttgtgtatatattaaacaca

TATACAGTTATGCAAGCATTTTGTGCTATCAGTGTAGACTTGTTGGTAATTGCAATATTA
TATACAGTTATGCAAGCATTTTGTGCTATCAGTGTAGACTTGTTGGTAATTGCAATATTA
TATACAGTTATGCAAGCATTTTGTGCTATCAGTGTAGACTTGTTGGTAATTGCAATATTA
TATACAGTTATGCAAGCATTTTGTGCTATCAGTGTCGACTTGTTGGTAATTGCAATATTA
TATACAGTTATGCAAGCATTTTGTGCTATCAGTGTTGACTTGTTggtaattgcaatatta

AGTAACGCAGGTTTCAAATTTATCATACTTGGGATTAAATTGCAAAACGTTACCAATGAG
AGTAACGCAGGTTTCAAATTTATCATACTTGGGATTAAATTGCAAAACGTTACTAATGAG
AGTAACGCAGGTTTCAAATTTATCATACTTGGGATTAAATTGCAAAACGTTACCAATGAG
AGTAACGCAGGTTTCAAATTTATCGTACTTGGGATTAAATTGCAAAACGTTACCAATGAT
agtAACGCagcttttaaatttatcatactTGGGATTAAATTGCAAAACATTACCAATGAT

ActcaattgaaaagttttgtgATTGAACATCAAGATGCTATCAGATACGTCACAATAATA
ACTCAATTGAAAAATTTTGTGATTGAACATCAAGATGCTATCAGATACGTCACAATAATA
ACTCAATTGAAAAATTTTGTGATTGAACATCAAGATGCTATCAGATACGTCACAATAATA
ACTCAACTGAAAAATTTTGTGATTGAACATCAAGATGCTATCAGatACGTCACAATAATA
ACTGAactgaaaaattttgttattgaaCATCAAGATGCTATCagATATGTCacaataata

GATAATACTGTTACACCTATCCTTGTTAAATCCATAGTAGCAGCATGcacttatttaatt
GATAATACTGTTACACCTATCCTTGTTAAATCCATAGTAGCAGCATGCACTTATTTAATT
GATAATACTGTTACACCCATCCTTGTTAAATCCATAGTAGCAGCATGCACTTATTTAATT
GATAATACTGTTACACCCATCCTTGTTAAATCCATAGTAGCAGCATGcacttatttaatt
gataatactgTTACACCCATCCTTGTTAAATCCATAGTAGCAGCATGcacatatttaatt

acatgtagtttgttgttgttgaacGATGTACCTTTACTACATGTAACACAGTTTGCTGCA
ACATGTAGTTTGTTGTTGTTGAACGATGTACCTTTACTACATGTAACACAGTTTGCTGCA
ACATGTAGTTTGTTGTTGTTGAACGATGTACCTTTACTACATGTAACACAGTTTGCTGCA
acatgtAGTTTGTTATTGTTGAACGATGTACCTTTACTACATGTAACACAGTTTGCTgca
acatgtagtttgttgttgttaaatgaTGTACCTTTACTACATGTAACACAGTTTGCTGCA

GTAACAATATTATCTTTCACACGACTTCTCGTATGCAGCTGCGTGGCTCAATCAATGACT
GTAACAATATTATCTTTCACACGACTTCTCGTATGCAGCTGCGTGGCTCAATCAATGACT
GTAACAATATTATCTTTCACACGACTTCTCGTATGCAGCTGCGTGGCTCAATCAATGACT
ataacaatattatcttTCACACGACTTCTCGTATGCAGCTGCGTGGCTCAATCAATGACT
GTAACAATATTATCTTTCACACGACTTCTCGTATGCAGCTGTGTGGCTCAATCAATGACT

GACATcGCTtccaatttaatttcattaattaccGTATCCTCCTGGCTAGAATCTTCATCG
GACATCGCTTCCAATTTAATTTCATTAATTACCGTATCCTCCTGGCTAGAATCTTCATCG
GACATCGCTTCCAATTTAATTTCATTAATTACCGTATCCTCCTGGCTAGAATCTTCATCG
GACAtcGcttctaatttaatttcattaattaccGTATCCTCCTGGCTAGAATCTTCATCG
GACATcGCTtccaatttaatttcattaatcacAGTATCCTCCTGGCTAGAATCCTCATCG

ACGAtgcataaaaatatactttttatcatACAAAGATGTCAAAAACCTATCACTATTTCG
ACGATGCATAAAAATATACTTTTTATCATACAAAGATGTCAAAAACCTATCACTATTTCG
ACAATGCATAAAAATATACTTTTTATCATACAGAGATGTCAAAAACCTATCACTATTTCG
ACGatgcataaaaatatactttttatcatACAAAGATGTCAAAAGCCTATCACTATTTCG
ACGatgcataaaaatatactttttatcataCAAAGATGTCAAAAGCCTATCACTATTTCG

GTAAACGGTATTATACCTGCTTTATCTCTCAATTTTTGTGGAttggtaatgtataaaaca
GTAAACGGTATTATACCTGCTTTATCTCTCAATTTTTGTGGATTGGTAATGTATAAAACA
GTAAACGGTATTATACCTGCTTTATCTCTCAATTTTTGTGGATTGGTAATGTATAAAACA
GTAAACGGTATTATACCTGCTTTATCTCTCAATTTTTGTGGATtgGTAatgtataaaaca
GTAAACGGTATTATACCTGCTTTATCTCTCAATTTTTGTGGATtgGTAatgtataaaaca

ttttcttatattatgaCATTAAGAgcaatattaaaagta
TTTTCTTATATTATGACATTAAGAGCAATATTAAAAGTA
TTTTCTTATATTATGACGTTAAGAGCAATATTAAAAGTA
ttttcttatattatgaCATTAAGAgcaatattaaaagta
ttttcttatataatgaCATTAAGAgcaatattaaaagta
```
