## Supplementary material for "Expansion and accelerated evolution of 9-exon odorant receptors in *Polistes* paper wasps": Polistes ORs fasta, gff, and subfamily CDS alignment: Polistes_Z_350_CDS.fa.aln.phylip.txt

```
 5 1212
PfusOR17     atgtcagCCGAATCGTTCGGAAGAAACGTGATATCGgtgaatttgtttcttttaaaattc
PmetOR22     ATGTCAGCCGAATCGTTCGGAAGAAACGTGATATCGGTGAATTTGTTTCTTTTAAAATTC
PdorOR2      ATGTCAGCCGAATCGTTCGGAAGAAACGTGATATCGGTGAATTTGTTTCTTTTAAAATTC
PcanOR58     atgtcagCCGAATCGTTCGGAAGTAACTTGATATCGgtgaatttgtttcttttaaaatta
PdomOR100    atgtctgcCGATTCGTTCGGAAAAAACGTGATATCGgtgaatttgtttcttttaaaattc

agCGGAATAATACCGAGCAAAACGACACTATTATTAAACATCGAATGGACCAACCTACTT
AGCGGAATAATACCGAGCAAAACGACACTATTATTAAACATCGAATGGACCAACCTACTT
AGCGGAATAATACCGAGCAAAACGACACTATTATTAAACATCGAATGGACCAACCTACTT
agcGGAGTAATACCGAGCAAAACGACACTATTATTAAACATAGAATGGACCAATCTACTt
agCGGAATAATACCGTGCAAAACAACCCTATTTTTCAACATCGATTGGACCAATCTACTC

GcaataatttcctttttttctttaacaatttattcaattacttACACTTACGAATTCGTT
GCAATAATTTCCTTTTTTTCTTTAACAATTTATTCAATTACTTACACTTACGAATTCGTT
GCAATAATTTCTTTTTTTTCTTTAACAATTTATTCAATTACTTACACTTACGAATTCGTT
gcaataatttcattattttctttaacaatttattcaattacttATACTTACGAATTCGTT
GcaataattgcatttttttctttaacaactTATTCAGTTACTTACACTtatgaatttgtt

AAAATAGTTAATACGATACATGTTGACATTGcgttagaattcttttctatGATCATATCC
AAAATAGTTAATACGATACATGTTGACATTGCGTTAGAATTCTTTTCTATGATCATATCC
AAAATAGTTAATACGATACATGTTGACATTGCGTTAGAATTCTTTTCTATGATCATATCC
AAAATAGTTAATACGATACATGTTGACATTGCGTTAGAATTCTTTTCTATGATCATATCC
aaaatagttAATACAATACACGTTGACATTgctttagaatttttttctatgataatatCC

CTGATAGGTGGACAAGCACGTTACatcattttattgataaaaagagataaatttttacgg
CTGATAGGTGGACAAGCACGTTACATCATTTTATTGATAAAAAGAGATAAATTTTTACGA
CTGATAGGTGGACAAGCACGTTACATCGTTTTATTGATAAAAAGAGACAAATTTTTACGA
CTGATAAGTGGGCAAGCacgttacattattttattgatgaaaagagataaatttttaCGA
TTAATAAGTGGACAAGCACGTTACATCATTTTATGGATTAAAAGAGAGCAATTTTTACGA

ATGTTAAACGTTTGCGAGAACCTTTGGATCGAATTGGATAAATCGGAAAAACATTTCGTT
ATGTTAAACGTTTGCGAGAACCTTTGGATCGAATTGGATAAATCGGAAAAACATTTCGTT
ATGTTAAACGTTTGCGAGAACCTTTGGATCGAATTGGATAAATCGGAAAAACATTTCGTT
ATGTTAAACGTTTGCGAGAACCTTTGGATCGAATTGGATAAATCGGAAAAACATTTCGTT
ATGTTAAACGTTTGTGAAAATCTTTGGATCGAATTGGATAAATCGGAAAAACATTTTGTT

CGTAATTATGCGAACATAACTAAACGTTtgacttattattatttattcggttgtgctttt
CGTAATTATGCGAACATAACTAAGCGTTTGACTTATTATTATTTATTCGGTTGTGCTTTT
CGTAATTATGTGAACATAACTAAACGTTTGACTTATTATTATTTATTCGGTTGTGCTTTT
CGTAATTATGCGAACATAACTAAACGTttgacttattattatttattcggttgtgctttt
CGTAATTGTACAAACATAACTAAACGTTtgacgtattattatttattcggtTGTgctttt

acaatttttttttatgcaattgcGTGCCTTTTCGTTTCCCCAAACGTAGATGAGAATAAT
ACAATTTTTTTTTATGCAATTGCGTGCCTTTTCGTTTCCCCAAACGTAGATGAGAATAAT
ACAATTTTTTTTTATGCAATTGCGTGCCTTTTCGTTTCCCCAAACGTAGATGAGAATAAT
acaatttttttttatgcaattgCGTGCCTTTTCGTTTCCTCCAACgtagatgaaaataat
accatttttttttatgcaattgCGTGCCTTTTCGTATCATCAAACgtagatgaaaataat

CAGAACGAAACAGTTCAACGTAATTTACCGTACGCTTTTATAATCGAGGTTCACGAGTCA
CAGAACGAAACAGTTCAACGTAATTTACCGTACGCTTTTATAATCGAGGTTCACGAGTCA
CAGAACGAGACAGTTCAACGTAATTTACCGTACGCTTTTATAATCGAGGTTCACGAGTCA
cagAACGAAACAGTTCAACGTAATTTACCATACGCTTTTATAATCGAAGTTCACGAGTCA
ccgaATGAAACTGTTCAACGTAATTTACCATACGCTTTTATAATTGAAGTTCACGAGTCA

CCTTATTTCGAGATTGCTTATGTTTTTCAATTAAGTAGCATGATCAATGTTGGTTTGACT
CCTTATTTCGAGATTGCTTATGTTTTTCAATTAAGTAGCATGATCAATGTTGGTTTGACT
CCTTATTTCGAGATTGCTTATGTTTTTCAATTGAGTAGCATGATCAATGTTGGTTTGACT
CCTTATTTCGAGATTGCTTATGTTTTTCAATTGAGTAGCATGATCAATGTTGGTTTGACT
CCTTATTTCGAGATTGCTTATGTTTTTCAATTGAGTAGCATGATTAATGTTGGTTTGACT

TGTGTTGGTGTAGACACCGTTGGACCAGTTCTTATTTTGATTGCTTGTGGACATCTTAaa
TGTGTTGGTGTAGACACCGTTGGACCAGTTCTTATTTTGATTGCTTGTGGACATCTTAAA
TGTGTTGGTGTAGACACCGTTGGACCAGTTCTTATTTTGATTGCTTGTGGACATCTTAAA
TGTGTTGGTGTAGACACCATTGGACCagttcttattttaattgctTGTGGACATCTTaaa
TGTGTTGGTGTAGACACCGTTGGACcagttcttattttaattgctTGTGGACATCTtaaa

gtaatacaaaataaaatgttgtcATTGAACGAGGATACGAAATCTGAGTTCATTGAAGAA
GTAATACAAAATAAAATGTTGTCATTGAACGAGGATACGAAATCTGAGTTCATTGAAGAA
GTAATAGAAAATAAAATGTTATCATTGAACGAGGATACGAAATCTGAGTTCATTGAAGAA
gtaatacaaaataaaatgttgtcATTTAACGAGGATACGAAATCTGAGTTAATTGAAGAA
gtaatacaaaataaaatgttgtcgTTGAACGAAAATATGAAATCTGAGTTCATTGAAGAC

AAGGATTATGTGGATTTTCATCAATCTATTGTTTTGAAAGATGTTCAAATTAAACTTGac
AAGGATTATGTGGATTTTCATCAATCTATTGTTTTGAAAGATGTTCAAATTAAACTTGAC
AAGGATTATGTGGATTTTCATCAATCTATTACTTTGAAAGATGTTCAAATTAAACTTGAC
AAGGATTACGTGGATTTTCATCAATCCATTGTTTTAAAAGATGTTCAAATAAAACTTGAC
AAAGATTTTGTGGATTTTCATCAATCCATTGTTTTGAAAGATGTTCAAATTAAACTTAAT

aattgtattaattatcatattacGATTTTGGAatTTTGTAAGAACATCGAAGAATTAACA
AATTGTATTAATTATCATATTACGATTTTGGAATTTTGTAAGAACATCGAAGAATTAACA
AATTGTATTAATTATCATATTACGATTTTGGAATTTTGTAAGAACATCGAAGAATTAACA
AATTGTGTTGATTATCATATTACGATTTTAGAattttgtAAGAACATTGAAGAATTAACA
AATTGTGTTAATTATCATATTACGATTTTAGAattTTGTAAGAACATCGAAGAATTAACA

AACATCATGTTCCTAACACAATTAATTGGCAGTACTTACAATATATCATTAGTTGGATTT
AACATCATGTTCCTAACACAATTAATTGGCAGTACTTACAATATATCATTAGTTGGATTT
AACATCATGTTCCTAACACAATTAATTGGCAGTACTTACAATATATCATTAGTTGGATTT
AACATCATGTTCTTAACACAATTAATTGGCAGTACATACAACATATCATTAGTTGGATTT
AACATCATGTTCCTAACACAATTAATTGGCAGTACTTACAACATATCATTAGTTGGATTT

AAATTAGCCGGTGATGACCCTGATAAGTACAAATATACTACACAGGTATTGATTGCAGTA
AAATTAGCCGGGGATGACCCTGATAAGTACAAATATACTACACAGGTATTGATTGCAGTA
AAATTAGCTGGGGATGACCCTGATAAGTACAAATATACTACACAGGTATTGATTGCAGTA
AAATTAGCCGGGGATGACCCTGATAAGTACAAATATACTACACAGGTATTGATTGCAGTA
AAATTAGCTGGGAATGACCCTGATAAGTACAAATATACTACACAAGTATTGATTGCAGTA

ATACAACTTTTCCTTTGCAATTGGCCACCAGATGTGCTACTTTTTGAGactgTTGCAATT
ATACAACTTTTCCTTTGCAATTGGCCACCAGATGTGCTACTTTTTGAGACTGTTGCAATT
ATACAACTTTTCCTTTGCAATTGGCCACCAGATGTGCTACTTTTTGAGACTGTTGCAATT
ATACAACTTTTCCTTTGCAATTGGCCACCAGATGTTCTACTTTTTGAGACTGCTGCAATA
ATACAACTTTTCCTTTGCAATTGGCCACCAGATGTACTACTTTTTGAGactGCTGCAATA

GCTAATTCGACTTATTCGGTGCCTTGGTACAATTATTCAACAAAATTGAGAAGAtcctta
GCTAATTCGACTTATTCGGTGCCTTGGTACAATTATTCAACAAAATTGAGAAGATCCTTA
GCTAATTCGACTTATTCGGTGCCTTGGTACAATTATTCAACAAAATTGAGAAGATCCTTA
GCTAATTCGACTTATTCGGTGCCTTGGTACAATTATTCATCAAAATTAAGAAGAtcctta
GCTAATTCGAGTTATTCGGTGCCTTGGTAcaattattcaacaaaattaagaagatcaatt

aatattattattatgagatCTCAACGAGCTGTACGTTTAACTGCTGGCAAATTCACGTCC
AATATTATTATTATGAGATCTCAACGAGCTGTACGTTTAACTGCTGGCAAATTCACGTCC
AATATTATTATTATGAGATCTCAACGAGCTGTACGTTTAACTGCTGGCAAATTCACGTCC
aatattattattatgagatCTCAACGAGCTGTACGTTTAACTGCTGGCAAATTCACGTAC
aatattattattatgagatCTCAAAGAGCTGTACGTTTAACGGCTGGCAAATTCACATCT

CTATCTTTGGAAACTTTTGCTTCTATGATTTCAACAGCAGCGTCTTTCTTTACAGTGATA
CTATCTTTGGAAACTTTTGCTTCTATGATTTCAACAGCAGCGTCTTTCTTTACAGTGATA
CTGTCTTTGGAAACTTTTGCTTCTATGATTTCAACAGCAGCGTCTTTCTTTACAGTGATA
CTGTCTTTAGAAACTTTTGCTTCTATGATTTCAACAGCTGCGTCTTTCTTTACAGTGATA
CTGTCCTTGGAAACTTTTGCTTCTatGATTTCAACGGCTGCTTCTTTCTTTACAGTGATA

AATAGTATGAAT
AATAGTATGAAT
AATAGCATGAAT
AATAGCATGAAT
AGTagtatgaat
```
