## Supplementary material for "Expansion and accelerated evolution of 9-exon odorant receptors in *Polistes* paper wasps": Polistes ORs fasta, gff, and subfamily CDS alignment: PcanORs_cds.fasta.txt

```
>PcanOR2
atgatcgGTCTTAGAAAATTCATAAAACCAATGTTCACTTTCGAACAACTTTGTTGGcgttataaattgt
ttttatctttgatGGGCTGTTGGCCACCATTATGCGctaaaagacaaatatttaaaagattattcgTCAA
TATATGTTTGACtagtttgattttaattcaGgTATTTGCTCTTTTCACTTCGGCAAACGAATCGgataaa
attgttgaaataatgACCTATCTTTTGCCAGTGCTTGGTATGGATACCCCATACTTTGCTGTATActtta
atattgaaaagACAATCTATTTTTTCAATCACTGTATCGCTGAttggaaaaaattagaaaataaggaaga
acGTAAAATTTTTCGAAAGTGTGTCATAGATAATACTTATTTCACTCTTCTAATAACTGCAATATACAGC
CTATCATGTTTTGTATTactatttgtttcattaaaacCAGTATATTTGGATATTATTTCACCTTTGAATG
AAACTCGGCCACGTCAGTCAGTGGTTCCTATTGAATTGTTTTTCATTGATACgaatgaatatttcttttt
ggaattttttattatttttataactggCTTTGTAACTGGATGTGTTACAATAACTTCCTtgaatatactt
ttctttgGAGTACAACACGGTTGCGCATTATTTGAATACGTTGGATATAAATTAGAACATTTGAtcgatg
aaaatgaatttaatcagGAGACACCAATATCTAAAATTTATGAGAAAATACGTCAGAGGATAATCAGTAA
TATTAATCTACATAAAAGAGCTCTTgaGTATATGGACTGTATGAATTCGATTTGTACATACTTTTTCCTC
ATAGCACTGATTTTCGAAGTTTTAATCATTGGTGTAGACTTTTTTATATTGCAAACCACCacagatattt
ttcaatctaaGAATAAACTCATTTTGTTGATTCTGTATATTCCTGGTTCTATTTTTGTGATATACTTGAC
CTGTAGAATGGGACAAAAAGTTTTGGATAGCAGTGAGAACGTGCTCGAAAAAgcACGTATGGTACCGTGG
TATTTGTTACCACCAAAAATGCAAAAGACGGCCATGTTGATAATGATAAGAAGCAAGAAACCATGTTACT
TAACTATCggaaaaatattcatctcgtctcatcaattttttacttcgaTAGTGCGAACGGCGATGTCCTA
TGCGACCATGGCTCATTCAGTACgataa
>PcanOR3
atggaTTTATTCGATGAtcctttatataaaattaataaatttttattatgttgcATTGGTCTTTGGCCGT
ATCAACCTTTCATTCAACGAATTATTATACACActtgtttaattattctaatactCTCTCTTGTTATACC
GCAGATATTCAAATTATGGGATGTTTTGGACAATATAGACACTACGATTGAATGTTTGACTCCTCTTTTA
ACTGAATCAATGATTATATGCAAAGGAttcaattgtaaaattaatattcacaAGatgAGAAAACTTTTGA
AACAAACGCAAGTggaatttcaatatttaatcaaagaaaatgacgctgttatttttaaaaaatatattga
agaaggtaaaaagatgactattatatatacagTTTCTATATACTTCGTAGCATtgacatatataatatta
ccatTAACACCTAAAATTCTTGACATAGTTATTCCTCTTAACGAAACACGAccgataaaatttatatttt
atgcagAATATAATgtcgacgaaaaaaaatatttttggtatATTTTGATGCACGGATATGCCGTTTCCGC
TGCAAGTATCTCAATTTTGATAGCGACTGATACATTAATCGTACGTTATGTGCAACACGCTGTTGCAGTC
TTTAACGTTATTGgatacCGATTGCGAAATCTTAAGAAATGTGTTAAAAAAGATAAcggaagtaataata
atatttcaatcaatGATAAAATCCATTGCCACATCATTAATTGTATGAAACaacatcaaaatatattacg
atttacaGATCTTCTTGAATCTACTTATAGTCATCAAatattctttgaaattttcattaatatgcTATTA
ATGAGTATTACTGGAGTACAGaCTGTTATGAAATTAGGAGAACCGGACGAAGTTATTAGATTAGGTTTTT
TCTGCATAGGTCAGGCAATTCATTTGTACTTTGTAAATATTCCAggacaaaaattaattgatcacAGTGT
TCTTTTAACTGATTCTGCTTATTTCGGAGAATGGTACGACGTGCCAccaaaatcaagaaaattattatcg
atgatTATACTGAGAAGTTCAAAACCTTGCAAATTAACAGGTGGAAAAGTTTTGGTGTTATCGATcgaga
aatttaaaaatGTACTCCGAGCATctatatcatattttacaGTACTTGcttcattgaaaaaataa
>PcanOR4
ATGGATTTCTTTGAGCAACGATACTACGTATTAAATAAACGTTTAATGTCTTATTTTGGTATGTGGCCAT
TAGACAATTCTATAagaagtaaattattattctattttgttatatttatcttttttactatGTACGTGCC
AgaggtaattaaaataatcgaattagGGACAACTGATATGGATGCTTTCATTGAATGCATACCCCCCATA
CTGGTGATTAATTGTTCTATGATAAAAGCATTTAATGTCGGTTATCATATGAATCAttttcaaattcttt
taaaacatattgaaaaagattggAAAGGTTTGACAGATGTTAAAGAAATGGCAATTCTTTCAACATATTC
TGAATCCGGGCGGAAATTAACAATATGGTATACGTTATACATAAGTTTGACAActacattatatttatca
ataccTTTATCACCGGTCGTTCTTAATATTGTATCACCGTCAAACGTGTCACGAAAAATGGAACTTCTTT
TTTGTACGGAATTTTTTGTAGCCGAAGAAATAtactttaatgaaattttgttctaCGATTATGCAATTAC
ATTATTAGTAATTGCAGTTTTAATTGCAACAGACACACTGTACATAGTATATTCAGAACATGCTTGCGGT
ATATTTGCGATTTTATCctatcgattaaataatgtaGGTAAATGCAAGAATATCGACGAAAGATATGACA
ACAatgtgtttaataaaaaaaaatatcataattacgATGAGAAACAGGACGAAGAAAATTGTCAAGAGCT
TTCATTTTGTGTCAAAAGACATAAATATGCCATTGAatacgTTGAATTACTCCAAAAATGTTACGCAGAA
TCTTTAATGGcgttattattacttaatGTAATAGGCATAAGTATTACAGGAGTTCAAacTATAATCAATA
TACATAGTTTGTCAAATGTATTTAGATTTGGTTTTTTAACACTAGGTGAAgcatttcatctttttttctt
aacactACCGGGTCAAAGGATAATTGATCACAGTCTTAAGGTATTTGAAGATTGttatGAGTCATATTGG
TATAAACTTTCCACGAAAGGCAGAAAAACACttggtttaatattattacgtagTATGACACCATGCCAAT
TAATGGCTGGTGGTTTATATTCTATGAcattagaaaattttgtttcgTTAGTTCAAACGGCTATGTCTTA
CTTCACGGTATTATCATCGGTACGATAA
>PcanOR6
atgatcgAGAAATTTTCTAACGAAGATGGAGAcagtttttattcttctaatcattattacaaattaatca
gacgtttaagtatttttatcggTATTTGGCCATACGAAACTGGAAAGTGGCAAACGATAAGATCTtatct
tactttatttttaacgacacTTTTTCTCGTCGGACAAATACCTGCTTTTTTTACTAtggaatataatata
caaacattggcagaaagtttatttatatttggaccaACCTTATGTATTTCTTtgacttattatattatta
ataattgcaaGATTAATCAAGAGAAGGAAATTTTTAATCACATTAAAGACGATTGGAGCAAATCTAAAAC
AACTCGAGAATTAACTGTTATACAAGAATACGCCAAAAAAAGCAGATTTAATACGCAGTTATTATTATta
ATGTGCATTATGCCAATTATAGTTCAAATATTAACATCGACATTAAATTATGTCTCAAAAAATAACGTAA
CAAATTGCGAATTAATGCTTGAAATAGAATTGTTTGTTATAAACAGAAAGGAACACTCTTGTTTAACATT
ATTCGTATGTTTTATCTTACTTTTAATACAAGCtgctttattaataattaatctgggatattgtcaaata
ataatactacatGCATGCGGTATGTTTCGTATAGTCGgAGTAATACTTGAGAGCTTATTCGACAAGAAAG
AATTATGCTGTTTTAAATTCAACGAAGATGTGATTTCTGCCACGCTTAATCGAGCTATTAATCATCACAA
TCGTGTTATCAAgtTAGTCGaatctataaatttattaatggaCTTGTCTTGTACATTGTGCACGGTTCTT
GGAACAATTCTGTTTTGTACTGACTTAATAAtgCTGTTACAGTTTGGTTTGAACAAGAACAACGTAAATG
AATTTCTcacaactttattttatatgggGACCATAGCGTTCGTtacatttttacaatgtcACATTGCACA
GAAATTATTGGATCACAGTACCGATGTTTTCCAGGAAACAATCATTCAGCCATGGTATTTGCTTCCAccg
aaatatcaaaaattatcattattgaTCATGATGAGAAGTATGAAACAATGTTCGTTAATTATGGGCAAAA
TGTTTTTACTGTCTTACGATATGTTCGGCAAAcAAATGAAAATGGCAGTTTCTTATGCATTGATATTTCa
ctcattaaataataattaa
>PcanOR7
ATGGATTTCTTTGACGGTCGTCACTATGTGATAAATAAAGCCATGCTATCCTCATTGGGCCAATGGCCTT
atcaatcgattaaaattaaatacatcgGTTTGGTGACGTTATTTTTACTGGCTGGGACTCAAATTATTGC
TAAGATATGTGCTATAGTAACTTCATTTAagcatagaaatataattctagACGACATGGCACCACTTGTT
GCCGATTCCATTGcaataatcaaatttgttaataatgcAATACAAGGAAGaaagatGAAAATACTTCTAA
ATCGTATGCAAACAGATTATGTTTTATTCGCAACAGACGGTGAAAAGGAAATTATGTTAGAGTATGCCAA
ATATGGGAGAAAATTTACTATTGTGTATAttggtcttttttttatatcaatgcTACAATTTATGATTCCA
CCATTGAAATCTATTATTTTGAGTAGCATGAACGGAACGATTGAACGACCACTTATACATCACGTTGAAT
ATTTTGTCGATCcacaagaatattattattttattatcattcattCGTATTTGATCATCTTTATTTGTAC
TTTTACGATTGTCACGATGGACATCATGTTTGTGGTATTTGTCCAACACGCTTGTGGATTATTTACAGCT
TTAGGGTATAAACTTTGTCATATTTTCGATGATGAcgattcgaaaataaatttaaattcttcgaaattaa
atgataagtattataaaattatttcggaATGCGTTCGTAGACATCAAAAGGCAATAGAgTTTGCTAATTT
ATTGGAATCATATTACACgacatcattttttcttcagtCAGGAATTAGCATGATTGGAATGAGTGTTACT
GGTCTACaggCCATCCTAAATGTCAATGAACCCAAACAgttttttcaacaaatgtgTGTTTGTTATACGA
cgttaattcatattttgtttgaatGTGTGAATGGTCAACGACTTATCGATCATAGTAGTCAAATGCATGA
GTATCTAATAAATATGAGATGGTATCGAACATCTTTAccaacgagaaaagaaatttattttatgttaatc
aGATCACGAGTACCTTGTACGCTAACTGCCGCtaaaatgtttaacatatCTATGGAAACATTTAGTTCTa
ttgTTCGCACATCGATCTCATACTTTACCGTTTTGCGATCAATGCAATAA
>PcanOR8
ATGACAACAGAACAATTGGTTATGTATCGGCAGTATGCTTCTTTTATCAAACGCATGGTATTCTGTTCAG
GTTTATGGCCAGTKACAAAAACCGAGAGCTCATATTTCTATCGATATTTACCTATTTTGACTATATTTTC
TGGTACCTTTATGTGTTACGGTGGTATAACATTTTGTATTGAAAATCTTGACAATATYAAAGTATTTACC
AAAGGACTCAGTCCTTTAGGAGGATTTGCTTTAGTTGTAGTAAAGGTGATgatgtttttcttatatagag
AACAATTACGCGAACTTAATTACAATTTAGAATCTATGTTCGAGGAAATTCTAGAGAAAATTCATTAYCG
GCCAGTAGTATTCtccctgttaaatttttttcgacgTCCCgcttatatgatttattatttgatggTGTTC
ACAGTACTCTCGTATATATGCAGAGCATTTTTATTGatcatttatcaaataataaaaaacatagaTCCGA
AATATTACCCTCTTCCCTATCCGGCTATTTTTCCATGGCTCGATGGAAGTTACAATTTTAGATATcaaat
acaatttctttttgaactTCAATTTGGTTGGTTTATGGTGTTTGTAACTAGTGGAGTTGATACTGCTTAT
GGATTCTATATATTTYAAATGGTCGGAATATTACGTGCCATGTCTTTGGAATGTGAGAAAGTTGGAAAAT
CGTCCGACgagtttgatattattttattacgtaattgtatcaaaaaagaaattttactgTTACGTTGTCG
CGACATTATTCAAAACGTTTATGGACCTGTGGTATTAAACTTGATCGTCAGCAGTGTTATTGTCTTATGT
GGGTTGATATTTCAGATGTTTCAGacAGAGATAAGTATAGAGAAAGTTGTTATGGTCGTTCTTTATGGGC
TATTGAAAATGACCCaagcatttatatattcttggTATGGAAATATCTTAGCTGTTGAGAGTGAAGCTTT
CCGGCGTAATGTTTACTGTTGCGGATGGTACGAAGACGGTAACATCGAACTAATGAAAGACgtacttttt
atattagcACAAAAACCAATTGTATTAACAGCCTGCCATTTCTTTCACATCTCATTGGATCTTTTCGTGA
AGaTATTAAATACATCCTTGTCGTATTACTTTTTGTTGCAAACCATCGATGAAGCTTATAATtga
>PcanOR9INT
aTGACAGAACAATTGGCCATGTATCGACAATATGAGTGTTTCATAAAACGCATATTACTGTGCGCCGGTT
TACGGCCtgttgaaaataaagagagttCACTTTTTTATCGGCAATTATCCATTTTAACTGTATTTTTAGG
TACTTATATAGTTTATggtatattgaaattttgtttagaaaatcTCGAcgatattaaagtattaacGAAA
GGACTCAGTCTTTTAGCAAGTTTTACCTTAGTAACTGTTAAGacagagataAGTTTAGGAAAAACAGTTA
TGTTTCTTATTTATGGGATGATGAAAATGACTCAAGCATTTATGTATTCTTGGTATGGAAGTATTCTCGC
TATTGAGagtGAAACATTTCAACGCAGTGTTTATTGTTGCGAATGGTACCAAGATGGAAACATTAAACTG
ATGAAAGGTGTTTTTCTTGTATTGACACAGAGACCAATTGTATTGACAGCATGtcatctcttttatattt
cattggaTCTTTTTCTTAAGATACTCAATACGTCATTGTCGTATTACTTTTTGTTGCTAACatttgatga
aaataatgatRAAcgctaa
>PcanOR10
ATGACAGAACAACTTGCCACGTATCGTCGATATGCGTCCTTCATCaaacgtttacttttttattccgGTT
TATGGCctgtggaaaataaaaagagttcaTATTTCTATCGACATATACCAATTTTAGCAATAGTCTATGC
TGCTTTATTGTTTTATGGTTGTGTGAGATTTTGTAAAGATAATCTTAATGATGTCAAAGCATTCACAAAA
GGACTCAGTCCTTTAGGAAGTATGGTTGTAGTAATTATTAAGgtATTAATGTTCTTTTTGTATCAAGAAG
AAATACGGGAATTGCATTTGAATTTAGAATCTATTTTCGAAGAGGTAATTGAAAAAACATATTGTCGACC
AGTCCTATTTGAAATGCTCAACATTTTCAAACGTCCtgcatacattttttattatttaacaattataaca
GTAATCATGCTTACATGTATGCCTTTTTTATTGATCATTTATGAAGCTATCAAGAACATAAATCCAAGAC
ATTACATTCTTCCCTATCCTGCTACTTTCCCATGGATCGATGGGAGTTTCGGTATAAAATACGAATTACA
GTATCTTCACGAAATTCAAGTGGGTtggtttataatatttgtgacTAGTGGAGTTGATACGGCTTatgga
ttttatatatttcaaatggtTGGAATATTACGTTTTATGTCTTTGGAGTGTGAGAAAATTGGAAAATCAT
CCGACGAGtttgatatcattttattgcgTAATtgtatcgaaaaagaaattttactgTTACGTTGTCGCGA
TATAATCCAAAACGTTTATGGACCTGTGGTATTAAATTTGATCGTCAGCAGTGTTGTCGTCTTATGTGGG
TTAATATTCCAAGTATTACAGACAGAGATAAGTGTAGGAAAAGCTGTCGTGACCATTTTTTATGGGATAG
TGAAAATGTCTCAAGCATTCATGTATTCCTGGTACGGAAGTATCTTGGTTACCGAGAGTGAAGCGTTTAA
ACGTAATGTTTATTGCAGCAAATGGTACCAGTATCAAAAAATTCAACTGATGAAAAGTGTTCTTCTAATA
TTGGCACAGAAACCGATTGTATTAACTGcatgtcattttttttatatctcgttAGATCTTTTCGTTAAGa
tattGAATACATCCttgtcatattattttttgttacaaaCTATCGACGAAactaatgataaaaattcaat
tgctTCATAA
>PcanOR11
ATGACAGAACAAGTAAAGTTATATAGGAGTTACGCTCGTTTTGTTAAGCGTTTGCTTCTTCTTGGTGGAA
TATGGCcgatgatagaaaaagaaagttcatatttttatcgtcgCTTGCCAATTTTTGCAGTATCATCGGG
GGTCATGATGCTTTTCGGTGTATTGCGATTCTGTCAAGATAATATAGGAAATTTRAGCKTAYTCACTAAG
GGTCTAAGTCTCATAGGaagtttttcattaatatcgttgaaggCTCtgatgtttattatatatagaaagc
aRCTTTGTGAACTGAATGATATCCTTGAWCCAATGTTCGAGAAAACGCTTGAAAATCCACGRCTTAGACC
TATACTTTTGTCCCTATTGaatctctttcgttttttgtCTTATGTCTTTTACCTTTTGATTATGGGTATA
GTCACATTATACGTCTGTACTCCGCTGATATTCATAGGATACGAAGCTATCAAGGAWATATATCCWAGAC
GTTACGGTCTTCCATATCCAACRARTTTTCCATGGATCGATGGGACTCCTGGAATATATTAtcacataca
atatattttcgaaaCRCAATATASTTGGTTCRTCGTATTTATAACGAGCGGSGTTGATTCYTTATTCGKW
TTTCATATTTTCCAAATAGTTGGATTATTTCGGGCGTTATCTTATGAATGCGAATATTTCACGAAATCTA
ATCCTAACRATTTACACKRCGTTGTTtacaattgtattaaaaaacatattcaACTTTTACGATGTCGCGA
TATCATTCAAACTGTTTACGGACCGATCGTATTCAACTTGRTATTAACWARTGCGATRGTTTTATGCGCC
TTATCCTTCCAAATATTTAAGACAGAAATGACGATATYGAAAACASTTTTATTCATTGYTTATGGCGTTC
AGAAAACAAYRCAAACTTTTATATACGCGTGGTGTGGAAGTACCATTATATCagagGCTGAAGACTTTCG
CAGGAGGATTTATTCTTGCAGATGGTACGCATGCAATAATGTATCTATCTTGAAAGGGATTCTAATTGTA
TTAACACAAAAACCAATGGTATTGKTAGCatgtcatttcttttttatctcattgGATATGTTTATTAAGA
TTCTCAATACGTcgatatcgtattattttctattacaaacatttgaagaaatgaattatattgtaaGATA
G
>PcanOR12
ATGACAAAATTGGAAATGTATCAAGCTTACGCTCGTTTTGTAAAACGCATGCTTCTTCTTGGTGGAATCT
ACCCTATGACAAAAAGTTCATTTCTTTATCGACAGTTGCCTATTTTAACGTTATTAACTAGTTTTGTTAT
GTTTTATGGTACTGTCAGATTTTGTTTACACAATTTCAGTAATTTAAGTGTTTTTACTAAAGGTTTAAGT
CTCGTAGGCAGTTTCTCTTTGATGATCGTAAAGgcatttatgtttattatatatcgtaaaaaattttatg
aattacATAGTACCCTCGAATTAATGCATAATGAAGTACTTGAAAATGTTCAATTTAGACCGATCGTTTT
ATCGACGATCAATTTATTCCGATATCCGGCATACAtggtatattatttaatattaggtACCATGagctta
tatatttttgcaccaattataattattggatACGAAGGTATCAAAGATATACAACCTAAACATTATGGTC
TTCCATTTCTAACCAATTTTCCATGGATCAATGGAACACCTGGAATCATTTatcaaatacaatttttgtt
cgaGACACAATGCATTTGGTTTATTGTATTTGTTACCGGCGGCGTTGACTCTTCTTACGGATTTTATATA
TTTYAAATGATTGGTCTGATGCGTGCCATGTCATTCGAATGTAAAAACGCATTTAAATCTTCTTACGAAT
TGAWGAATATCTTGcacaattgtataaaaaaacaagtaagGTTGTTACGTTGTCGCGACattattcaaca
aatttaTGGWCCCATTGTGCTTGACTTAATGCTTACTAATGCTATCGTCTTATGCGCACTGATATTTCAA
GCATTTCAgACAGAGATGACTGCAGRTAAAAtgcttttatttgtaatttatggattattaaaaactattc
AAGCGTTTATGTATTCCTGGTATGGAAGTATTGTTGCTTCAGAAAGTGAAGCATTTCGACGAAGTGTATA
TTGTAGTAAATGGTACGAACACAATGATAATATAACGCTTATGAAAGATGTTTTGATCATATTATCACAA
AAACCGATCGTAATTGTAGCatgtcattttttatatatWTCATTGAATATCTTTATCAAGaTTCTTAACA
CGTCAatgtcttattattttttactgcAAACATTTGACGAAGGTGATAcaatgaattaa
>PcanOR15
ATGAGCTACCCTATAAATCGTTATTACAGCATCAATCGGTTCTTTTTGTCGATGATTGGCATGTGGCCtc
atcaaaatgaaaaaactaaattaattagaaCAATTTACATACAGGTAGTGATGTTTATTTTGATCGCATT
AATgTTCTTCGAAATGATCAAATCCGAATCGGTGGacttaaataatgattattttttaaacataatttcc
ttccttttattttatctttgcgTTGTCATACATTATTACGTCGatttaatcaaaatcaaaatgaTTAAAG
TGGTTTGGAATCGTATAGAATGCGATTGGAATGAATTAATTGCTAGCAaaggaatttatattttggaaGA
ATACGCATCCTCTAGTAAACTGTATAACATAATACTTATTGGACTGTACTACGTAGCCATAATTTTTGCT
CTAATACAAACAATATTACCAAAAGCATTGGACGTAATTTTACCATTGAACGAAAGTCGTCCTCTTAAAT
CACCAATTCCaatagatataattttaaaaaaaacgaaatctttttattcaataatagtaagcatattctt
tttgttagtatCCTTTGGAATGGTAACAACAGCTGTAAATGGATTCTTCGTTGTGTGCGTTCAACATGCT
TGCGCGATGCTTCGTTTCGTTCGATACACTTTGGATGAAGCATTCGAGAACATAGAACAAAAACAATACA
tcgacgaaaaaaataaacgaatttatCAACAAATAATTCGTTCTATAAAAGCACACAATAGTGCCGTAGA
ATTCGTTGAATAcataaacataatttatcacaaaataatattactacaaagttttattggtttttttaTC
ATAGGAGTTGATGTATTGCAAttgcttaaaatgaaatcaatttcAAACAATATGGAAGACTCTTTAATGT
GCGTGTTCCATTTATTTGGATCTTGTAGTTGGGGATTATTGGCTAATATACTTTCTCAAAGTATAATTGA
TCATAGTTCGGCTATTTTTGATCACGCttaCATAACTCCTTGGCATTTGATTCGTCCCAAATCtcgacga
ttattattattattgatgatGAACTCGTTAAAACCATGTTACATATCTGTCGGAAATATCTACGTACTTG
GTAACGAATTTTACGCATCGttGCTACAAACAATAATGTCGTTtacgatgataatatattccttgcaata
a
>PcanOR16
ATGAACTTCTTTGAGAATCGTTATTACAAACTTAATCGAGAACTTCTTTTGTTTATCGGACTTTGGCCTT
ATCAGGATCCAAAAGCTAGACGCGTTAGAACATCTATCGTTaatgtttttctaatttttactGTAATATC
GCAGGTGTTGAACATATTCACGTCGAAGTTTACCATGAGTTTGTTACTGAAcaatttcatgttttttttg
cCCTGTCTGTGTATAATCGCTGTATATTGTACCGCCTATATTAGTAAAAATGAAATCAAAACTTTTGCTG
ATTATATCATATGCGATTGGAACAAATTAAAACCCGAGGAATTgaaaatcgttgaaaattatGCCAATGA
AAGTAGAATATTAACACGAATTTTGATATattcattttatataccagtcatcgtaatattaatcttttcg
GCTATGCCAATCATACTGCAAGATATCAaattaactaataataattatacctacgaattaatttatccag
ttgaattaataatcatcGAGAAGGAGAAACatccttatattatattaatattatgtaacGTAATTATAAT
GTTCAATGGAATTGTTTCTTTAGCGAATTATACGTTTTTTATAGCATTCATTCAACACACTTGTGCGATA
TTTCGTGTCGTCGGgtATATATTAGAACACGTgattaacgaaaaagaagaaaatctttctaaattaattg
acagcaaagaaatttattataaattaatacgtGGCATTTATTATCACAAAATGGCGATTGAATATACcgg
aataataaattcattcgcTGAGATCTGTTATCTGGTTCAAATTATAATGACTCTTCTCATCCTTGCTGCC
GACATAATGGGACTTATGCAAGCAACTAGCACCATGAAATCATTTACCATGACAATCATGTGTACCCTAC
ACATATCAGGTATGATTATTTGGacattatttaattgcattatCGGACAAAGGGTTTTGGATCATAGTCA
CATTGTTTTCGACAAAACGTGCACGGTACCTTGGTATTTATTTACACCAAGGGTGCAAAAATTATCAACC
TTAATATTAATGAGAAGCATGAGACCGTGTTATTTATCTATcggaaaaatgtttatttcctcgcacacat
ttttttcttcgttgTTACAGTCATCTGTATCTTACGGCATGTTACTACGATCATTTTCATAA
>PcanOR17
atGGACGTATATCAGAGTGGTTACTATAAAAACATTCGAAAAAATATGAGTTACGTTGGATTATGGCCTT
ACGATAATTCAAGATCTCGCATATTCATTCAatgctttttcattttcgtccTATACACGAGTTTAATTTT
ACAGATATCAGGTTTTTTACTATTACCATATAGTacgaaattgtttttaaaattttccaTACGTATTGCA
CCTTCTGTTTTCAACGCCATTGGTTACGTAATGTTtttgattaaagaaaaagaaATTAAAGAATTATTCG
ATCAGATTCGTAACGATTGCAATCTTGTTTTATTGAGAAATTCAAAAACGAAGAATATGGTTAAAGTGTG
TGCCGAAAATATAAAGCAAATAACTTCTATATATCTTTatCTTTTTACCTGGACTGTAATCACTCaaact
tgttttttaattctaccTATTGTATGGGATAAAGTTGTACCAATACATGAACCAAAAATATACAAGTATC
CTGTTTCCATAGGATATTATgagaaatttcaatcaaactttgctattatttttgttgcatTGTATTGCAT
ACCTATTACAGAAGGAATTGTATCCCTGGCTACGGCTATTGCTATATTACATTTCATAGAGCATAGTTGT
ATGATGTTTTCTCTTAACGGatatcTGTTGGAACATTCATTTGCTGAGAAGGAAAGTAAATCTGGGGTTa
accaaaatataaaaatttataaaatgctcgtaacaattattaactatcacaatcaaaatataagATTTGT
CAATGATGTAAACAACATTTTCGAAAATAACTTTCTATGCGGAGTATTCTTTTcactttgtatatttatt
atagaaatgttGTACtttttcGACATAAAATACATGCTGTATGATTACAGCGAGGTTTTTATCAGTACCA
GTTTATTGttagtacatttttttttcctgttgaTTTTTTGTTACGAGGGTCAATGCATATCGGACCATGG
TCTTGATTTTTTCATGAAAGTATACAATTATCCGTGGTACGCTACATCACCTAAAATTCAAAGAATGTAT
TTGCTAATATTAATGAAGAGCATTGatcctatatatatgtctattgGAAAAGTGTTTAGATTTTCTTACG
AATTTATAGCATCGGTATTGAACACATCGATCTCTTATGCGTTAGTACTTCATTCtcgataa
>PcanOR18
ATGGAAGCGTTTGATACTATACcattagtatttttaaaaacaatacttTCCATCAGTGGTATCTGGCCCA
TACTGAAACCTTCCAAAAGATTTATAAGTGTACTAGTTGTGAGCGCCAATTTGATTgttgcatatttttt
tcaagcattatactttttatcaaGCGAATTTAAAGTTAAGTCATCCGTAATTTACATAGCTTATCTGTTC
ACGACAATATCAATGggaatcgtttatttttcaagcgttcttaaaaaaaaatacatgtattcttttttta
caaaactACTTGATGATTgggttaaaatagaaaatacgaaGGAATACGACGTTTTAATAGAATACGCTAT
TTATGCTAGAAAATGCATGTTGCTATGGATAGCTTcctatttattatacgtaacTTTGATATTCCTGCAA
TCATCTAAGTCAGTTCTTTTGGATGTCCTGCAACCATTGAATAAGACACGATCACGTAATTTAATGTACA
CGATGAGCAGCATCGTTAAAGAAGACGAACATTTTTTCAAGATTCTTCTTTTGGAATACTTCATATTTCT
AGTATTGGGTTTTAGTATTATAAGCGGTTTATCGGTGATCCTAGCAGTGTTACTACACATTTGTGCCATG
TTACGAATTATTGGacATCTTTTGGACAACATAATAGAAGGCAAAGAGAAAGGATTAAAAGTGATCGATG
ATAAAGTAATCTATAcaaagataatttatataattcaattgcACAACCGAGTGTTCCAatatatagatGC
TTATAATACTAACTATAATGTGATTATCCTAATAATGGTAACGTGTACGTTATGCTTCATTGGTTGTGCT
ATAATTCACATCATGGATACTAtcgatgaaaacaaaaaagaggaCACCGCCGGTTTATTGATCGTACCGA
TACTATATGTTATCTTTCATTTGGTTTgggtttttattattttctacttagGACAACATTTGAAGGATAT
GAGCGAAGCTGTATTCTACAAAGCTAATGAGACTTCATGGTATTTGCTATCGaaacaatcaaaaatatta
ttatttatgatgatATTAAGAGCAAGTAAACCAAGTTATGTATCACTCGGTAATATGTTTGTTGCATCGA
ACGAATCTTTTGCTCAGCTCTTGAGATTGTCGATGTCTTATGCGATGGTCCTACATTCGAGCTACTAA
>PcanOR19
ATGGAAGGAGAATTCGATATAATTCCGTTTACattcgtaagaaaaatttcttcgaTTTGTGGTCTATGGC
CTGAAGATACACATTTGAAAATGTCCATTCGTGGGATCATTCTACACGTTTGCATTATAACCGTATATTT
TTTacagATTACAGATTTTCTATCGACTAAATTTACCATGGAATCGTCGTTAgattcgattatttatata
ttttcatcgttAAGTATGGGTATCATTTATTACGGtggttttttaaataaaaaattgatattatattatc
tgatACAAATAACGGATGATTGGCGTTATCTAAAGCAGACAAAAGAATTTAACATTCTACTCGACTACTC
CAACATgtgtaaaaaattcattatcatATTAATGTTTTCTTATAACTCATACGTgtcatttttgttcttg
ttatCATTAAAACCTGTTTTTTTGGATATGATGATATcgttcaacgaaacacgatcaCATACATTAATGA
TCCCAATGAATTGGTACAATGGacaggaaaaatattttgttacaatTCTAATTTTTCAATACGTTTTACT
AATTATAATAGGCTTAGGCACGATTAGTAGCATTTCGATGTATTTGATTTCGTTGCAACATGTTTGCGCT
ATGCTTCGAATTGTTggATGTCTTTTGGATAACATACTcgaagataaagagaagaaattaaaaataatcg
acaaCGAAGTGGTTTACACAAAAatcattcatataatatatctgcACAATAAGACCATCGAATGTATgga
agttttaaataataaatttaatacatcTTACCTTGCAGTGATGATATGCGCATTAGGTTTCCTTGGGGTA
GCCATTGTTCAGATACTAGGTGAATACCAAAACAAGAGTAACGTTGTATCATTGATCCTACCTATAGTTT
ATGTTTTCTTCTGTTTGGTTTggaattttatcttttgttaCATAGGACAACATTTGCAGAACGTGAGCGA
GGCTGTATTTCGGAAAGCttACGAAACTCCGTGGTATATATTGCCAagaaattcgaaaatattattatta
tttgtgattACCAGGGCGGAAAAATCATCGTACGTAGGAAtcggaaaaatattcaatgccTCGTTCGAAT
TTCTCACTGCGctCGTACGATTATCGACTTCTTACGCGATGGTACTACATTCTTTGCGCTGA
>PcanOR20
ATGAATGTATTCGAGGAACGATTTTACACGATCAATCGTTTTTTACTATCATTGATAGGACTTTGGCCTT
ACAtggaacgaagaaaaatgtttgttcGTACAATTTTAGTTCAAACAGGCATCGTATGCGCTAACATAAT
CGAGGTTTTGAGATTGATAATATTGAGATCAAAGTTAGATCTTGTCATCGAGAATTTAACATATCTTGCA
TGTTGCATGTTAGTCACCATTCTTTACTTTGCCATTTTCTTTCACAAACGCGCCGATCAGATAAAACTTT
ACGAAAGTATTAATTATGAATGGCAAAAAGTTAAAAGTAAAGaggaatataaaattctaCAAAAGTTTGC
TGCGAAAACTCGAATCTTTATGATCGTTATAATacTgacattatatatacatatcggATTATCAATACCA
GCATATATTTATCCATTAATATTAGACGTGATTAATCCATTGAACAAAACTCgtcaaatgaaatttcttc
cAATATTGGAATACTTCTCGGgtcgagaaaaatatattttgaagatattatttatctattatttaactAT
GATTGCAATAGGTATAACAGCAGCTAGTATTATCGGATTATTAATAGTATGTGTACAACATGCTTGCTCG
ATGTTCGCCCTTACCAGATACGTAATGAGGTACTCACTGAAGGAGCAACCTGATAGTAGAATAGATTTAG
ATTTCTATGACGAGGGGAACAATGCTTACACGAAAATGATACGTGCAGCCAAGTGCCATAAGAGAGCATT
ACAtTTCGTCGATCAAATTAATTCTATCTTcgcttattataattttttcgtgtACTGGATATGGTTCTTG
ATTATAACATTTCAAATTTCACAAatatattcgataaattttatatttttgacaatGATGGCGGTTCAAT
TATTTGCTATTATGATTATTAGTTTTCTTGGTCAAAAAGTTATCGATTACAGCAGTGGAGTGTTTGAAAA
TATAATAATGACACAATGGTATTTAGCTCCTATTAAAGTgcagaaattattatttatgattatgatGAGA
AGTATGAGACCTTCTTATCTATCAATTGGAGCAATGTTCGTTTTGTCCAATGAACTCTCTCTAACTtcTA
TTAAAAACTCGCTATCCTACGCCATGATACTTTATTCATTTCAAGAATCGAAAGAGTTTGGGTTTGGAAT
taggaaataa
>PcanOR21PSE
atGGATATTGAacattatgtatttataaataaaaaagttttacaatttgttggattttatccAACAAATA
AAGTGCGAAGTCTTTTTTGTGTATTGTGCATGTTTCTTATCGGTATACcacaattaatacaaatttacca
GGATTggaatgatttaaatatagtTTTAGAAGTCAGTTCAGTGTTACTTATGATATTACTTGGTATATCA
AAAGCATTGGTATGTACTATAAATAGTACTAATGTggaaattcttattaattttttattaacggaATTTT
GGGAATatgcaataaataatacatcttATAGAAACTTAGAAAAATATGCTATGCAagctaaaaatattac
aaagggatatttgtttttgatatttaatgccttactaatatttttcatgttgCCATTGAtcgatatattc
attttaaaatataaaggaatACTTAGTAATGATTCCAACAGTTTCCCTTTTATGGCATCATATCCTGATT
TCTTTTATGAATTTCCTCTCTATGAgATTACTTACACCTCTCAGGTAATAGCAACAGTTATTTGTGGTCT
TCTTATACTAGCAACAGATACTTTGATAGCTACAGCTATAATTCACACGTGCGGTCATTTTGTAACATTG
CAAAAGAATCTaaacaatttgaataaaagttgcAACAtggtatatagtatattattttatgctgcaaatt
ttccaaaaattcAGTATATACAAaaaatacaatattgtaGATTTTGCGAAATAATGGAGAACAATTTTAG
TTTAATGTTGCTTTTGCAAACTGTATCTAGTAGTCTAATAATCTGTTTAGTAGGTGTACAAGTCAGTATT
GtaagtattaaaaaacttaatatattaAGTGGTTTAACAGATAGTactaaattaatgaaatatttttcct
atttaatcATGGCACTATCTCAACtactattattttgttttcccgGAGATCAGCTGATTTATGAgAGTTC
TATGGTTAGCAAAACTGTATACTCCATAAAATGGTATCAGATATCTACACCAATAAAATCTGAAATATGT
ATGATGATATTACGCAGTCAAAAACCATGTTATATAACTGCTGGCAAAATCTATGTAATGCATTTAGAAA
ACTTTAATGCGATTTTGAATACTTCTCTCTCATATTTTATGGTTCTTAAGAATTTTAACACATag
>PcanOR22
ATGGACTTCTTCGAAAAtcgttattacaatattaacaaAGTATTGTTGTGTCTCGTTGGTATTTGGCCAT
ACCAAAATTCTAAAGAGAGAattattcgaatgattttaaCATACGCTGTATTAAATATCGCTACAATATT
TTTAgtaggaaaattttttacaagtAAATACAATTTGGACCTATTAGTCGAGATATTTGCATTTTTGATG
CCTAATCTTTGTTATTACTGCGGTTATtgtacttttcattttaaattaaaaaaaataaaaaaactcttcg
atattatcaaatttgattgggaagaattgaaaaatccGGAAGAAATagctataattaaaaagtatgcCAT
TAAAAGTAAACATTATACGATCATTTTAGCAGTAATATTCAGTGGTTTTTTGTTCATGATTGCTTTATCA
TATTTGTTACCACGTCTGTTGGATATTGTTGTTCCATTAAACGAAACTCGTAAACCTACAGTGATAATTC
CAGTCGaaacattttgtaaaattgaaGAAACCATTTAtggaattatattaataattattatagtagCGTG
TTTAGGTATTACAGCAGTCGCAGTTTATggttcttttttactttttattcagCATACTTGCGGAATGTTA
AGTTTAACAGGattcaTTTTGGAACACGTTTTCGTCAAAAACGAACGATACATTTACACCAGcaacgaaa
atgaaataatttataaaaatatcatccgTAGTATTCGATTTCATATTAGAACCTTAAAgTTTTTCGATTA
TGTAAAAGATGCATCCGAGGAATGTTACACCATTCAAATTTCATTAGCATTAATTCTCGTTGCATCTGAT
TACGTAaagtTGATGCAGATAAAAACAAGCATATTGGGAGAGAATATAGACGATGTTACGATTTGTATCA
TTCACGTGATAGGtataatgttttctttatttattaattgtcaCGCTGGTCAACAAATAATAGATCATAG
CAATTACGTGTTTTACAAAGCaaaaattgcACCGTGGTATTTAGTTTCAACGAAGATACAAAAATCaggt
ttaataatattaatgagaaGTCAAAAAATATGTTACTTGAGCGTGGGtggaacatttttttcatcttacg
aattttttctttcgttaTTAAAAACTTCGATATCCTATGCAACGGTATATTActctatgaatattttatg
a
>PcanOR23
ATGGATGTTTTCGAAGAATCGTGTTACTACAAGTGCAATCGATTTTTGCTTTCGGTTATTGGATTATGGC
CTTTTCTAGACGTTAAAACAAGACGAATTCGTACATCCTTTGTCAGCGTTATTTTAACGATCATTCTTTT
CATTCagTTTGCCAAAGTGTTAACGACGAAATGCAACATGAATTTATTCATTGAGATTCTGactaatttt
gttatttgtttttgcaTCTCGATAACATTTATTACTGCTTACATCAACAAAAAAGAGtgtaaaatgttaa
taaaacagATCAGTTTTGATTGGACAAAACTAAGATCGGAGGAAGAATGTGAGATCTTCAAAAGATATGC
CAAGGAATCCCGTTTATGCACTTTTATATTACTGACCATATTATTCGGAGCTAtcaatatcatttctttt
ttaactgtATTACCAGCTCTATTAGATATCGTTGCACCATTAAAAGAATCACGTGTCTATGAAATACCAT
TTCCAATAGAAACATTTTACGATATTACAAAACACTTTtatataactatttttttaatgtactTTATGTT
GAATATCATGGGATGTGTATCGATAGGATTATACGGGTTTCTTCTGATGATTTTACAACATTGCAGTGGT
TTGTTTGAACTTGTCGGgtACATATTGGAAAATTCGAttgaagagaaagaatttttttgcgatcaagaaa
ataagaaaattttaaagaaaatattacgcGGTGTTTGGTTTCACAAAAGAACAATCAAattCATCGCTAC
GATTAATTCTATTTGCCAGAATTGTTATTTGAttcagattatttttcttggaaTTTTAATCGGCGCTGAT
ATTCTTCGAATATTACATACGCAATTAACGATtgaaaatggcaaagaaataATGACTAGTATAATGCACA
TAATCGGTAATTTAGCCTGggcatttttaaattgttattttggACAAAAAGTGATAGATCGTAGTGCCGA
AGTACACACAAAaatATGTAACGCGAGATGGTATTTGTCATCtacgaaaatacaaaaattaattttatta
ataataacgagaaGCATAAAACCGTCTTACGTAATGATCGGTGGAACATTCATATCTTCGATGGAACTTT
TTGCATCGttaacaCAATCGTCCGTCTCGTACGCCATGATATTTTATTCCctatga
>PcanOR24
atgattgatgTATTCGAAACcgataattacaattttattcgaatgattttaaatttaaccgGACTTTGGC
CATACAGCGAACCAAAATGCAGAACAATTCGAACGTTTATCGTTACACTTAAtggtttcttcattttatt
tctacagtcacTAAAGATCATCAAGactaattataaaatagatataatattcgaAACGATGCCGTACGTT
TTAATTACCTTCGTTagtatttttatgtattcGAATAATTGTGTCAACTTACCGcagGTGTATGAACTTT
TAGAGATCATCAAAGAAGATTGGCACCAACACGAAGGTACGaaagaatttgaaattatgaaaaaatatgt
acaaGAATCTAAAATATACTCGATAATAATGTTGGgaatattttatatggcgttttgttcattatttatt
gCTTCGACTGTACCACTTGCACTCGATATCATCAACCCCTTGAACGAAACTCGACAACGAGTTCTTCCAT
TTTTAGTGGAATTTTATATCGACGAACAGAAATACTTTGTTACGTTATTAACAATAGTATTcgttatgtt
atttatattaggtTTAACAACGATAAGCAGTTGcataatgtttttaatatttatacaacacCTTTGTGGA
ATGTTCTACGTCACTGGCAAAATGGTCGAAAGCGTATTCAACGACAAAAATTGTTCCGAAATTATAACTT
ACGCGAAAATAATTCGTTGTATAAAATACCATAAACAGGCATTACAatttgaaataaaattacgcGCCTG
TTACCGATGCGTTTATTTTGGATTAATCGTAATTggattgtttttattagccACTTCTGTTATACAGata
atacaaaaaaatgcaTCCAAGTTGGAAAATCCAATAGAATTTTCATTGTCTGTcgctttttttattaata
ctacaATCATAGGATATATGAAGTGTTACTTCGGTCAGAAATTAATCGATCACAGCGGTTGTTTATTgaa
caaaatATTCAATACGCCTTGGTACGtgcttaataaaaaatctcaaATATTACTCTGGTTTATGATGGCA
AGAAGTACTAAACCATGTTACTTATCATCTGGCCACTATTTCTACGTATCCATTCAATTTTTCGCATCGa
tGCTAAAAACAGCGGTGTCTTACGCTATGGTCTTTTGTTCTTTACATTAA
>PcanOR25
ATGTTGAAGAGAGGGGAAGACAAATCATTCTTTGagagaattttgtttaaatcattAGTTAACGAACGGA
AATATAGAAGAGAGGGTGTATATACtcgtaaaataatcattttgattGACACGCGTCGCGCTATCACGTT
TATCAGACGTTACTATAAActtaatcaaatttgtttatcaTTAATCGGACTTTGGCCTTATTCCGCacga
aataaacaatattttaggAGGTTAATCGTAAGCAGtacttttttggtttttttaataaatcaAATCTTAA
AgcttattaaacaaaattggtTCGAAAAAGAACATAGTgaagaatttcaaataatgaagaaatacGCGGA
AGACGGTAGAACGTActcattgataatattattgttGACTTATGGATTAATTTTAACGGCAATATCCATA
TCAGCCATACCATTTATTTTAGATATGTATTTTCCTCTAAACCAAACTCGACATCTCACATTACCATTTC
CTATGGAATTTTTTCTAGACATACAAAAACATTTCATTCTGATATTGGTTATTACATTTGTTATGTCATC
TATAACATGCACTGCTGTAGTAGcaaattatacattattcGCAGTACTTATATACAACATTTGCGGAATG
TTTTGTGTTGTTGGGAACATGTTGAATGACATTAGAAaggatattttatatgatcatTATACGGAGGATA
AAGTTTatgcaaaaataattcgtagtataaaatatcataaaaagaCTTTAGAATTCTACTCCATCTTTAA
TTCCTTAttcgaaaaatgtttatctttAATTCTTATACTTGGCTcgattcttataattattacgttCGTT
AGGCTTTTACATAACTCAGCTCTCGAACAAGAAAACATTAGAGAAACTgttctatcaatttttaatatca
tcctCAATTGCGGTATACTATTCATGAATTCCTATTTAGGCCAAAAAATGATAGATCACAGCGTTATTAT
AGTCGACAAAAcGTTTTATATACCATGGTACGTGCTTTCTACAAAATCAAAAACTTTATTGTTGTTCATG
ATGATGAGAAGTCTAAAACCTTGTTACTTTGTACTCgtcaattttgttaatttatctgTACAACTTTCCA
TGTcggtCATTAAAACTACTTTGTCTTATGCTATGGTTATTTATTCTGTGCAATAA
>PcanOR26
ATGGAATTTACCAAAGATTTGGATTACGCAATCGGCTGGAACCGATTAAATCTTCAATTCCTCGGTGTAT
GGCCGGATTCGGATAAATTGGATAAAAACTTGGGCTTTACTAAATATCGTTGGATCGTTCACGCATTTTT
CATGCTGGGATTTATAATCTTACCGCAATCAGcgtatttgataataatctgGGGTGATCTTGATTTAATG
ACGGAGGATTTAGCAACTGCAAACGTTCCTGTTACTATAGCTTGTTTCAAACTATTcatcatttattatc
attcgaaAACACTTAATCCACTTCTAAGTGCTTTCTTTGACGATTGGAATAGATCAAAAAGTCATGAGGA
AAGATCAATTATGCTGAGCAATGCTAGAAAGGCGAGAACGATATCGATGTTGTGTACAGTTATGATACAG
ATTATGACAACGATATACATACTTCTTCGAATCACTATGATATTGCAAATGCAAAGGGATCAAATGGAAC
CGGATCGAACACTCATTTGTCCTGCTTATTTTCCTTACGACGTTAGGAGAACTtcggtattttatttaac
ttgtCTTGGACAAATATTAGCGGCTTACAGTGCTACGGTTTCTTATACAGGTGTCGATAGTTTTATCTCG
ATGTTAGTTCTTCACGTTTGCGcacaaatttcaaatttaaggTTAACCCTTAAATCTTTGGCTGATGGAA
GAACCTTGAAAGATAGGGAGACCGataatttcatcgaaaaattAACGTTAATCGTTAAAAGACACGAACA
TCTCAATTGGTTCGCTCAAACGATCGAAAATTCATTCAACATTTTGATGCTCGTACAAATCCTTACTTGC
ACCATGCAAGTGTGTTTTCAAAGTTATCAAGTCAAGGCAatattaggACAAAATAATGGCGAGTTTCCTA
CAGTTCAATTAAGTTTCTTAGTATTATTTGTTGCCGTTACTTTAATACATCTATACATTTATTGTTACGT
GGGTGAAATGCTTATTGTTCAGAGCTCCGGTATGAGTGAATCCGTATACGAATCTAAATGGTGCAACTTG
TCTCCGAAGGAAGCAAGGAATCTTCTTTTCGTGATGCACCGATCAGCTATCCCACTTCGTTTGACCGCTG
GAAAATTTAGCACGTTCTCCATGAAAACGTTTAGCGagATCGTAAGAACTTCGATGGGATATCTTTCGGT
TTTATTGACAATATCGGAACACAGAGATTAA
>PcanOR27
ATGGATTACGCTATTGGATGGAATCGTTTTAACTTGTCGGTATTAGGAGTTTGGCCGGAACCTACGAAAA
CAACGTTTACATGGCGATTAATATCAGCCATTATCTTTTGGACGAGTACGACTGTGACATTTTTGTTCAT
ATGTGCACCACAAACAGCAGATCTGATTTTGAATTCAACAAGTTTGGACGAAGCTATCGAAAATTTATCT
ATCAACATACCAATCGTATTCGCTTTGATAAAACAAATCGTCTTGCGGTATCACGGTAAAGCTTTGAGAT
CATTACTCGTAGAAATACTTCACGATTGGACTGACAATAAAATGATACCTGATCCAGAACGTTTGACGAT
GTTGAAAAATGCTAAATTGAGTAGACGAATATCACTTTTCTGTTCAACTTTGACATACCTAATGTTGACA
GCCTTTATATCGCTTCAAACGTATGCAAACATGGCTAGTGCATCCGAAGTAGATCTAGGAGGGCTATTGC
ATCCTGCAACATTTCCATACGATACCAAGAAAAGCCCTTATTTCGAGATCACTTGGATGGGACAATTTAT
GGGAACAGTTCTAACAGCTATATGTTATTCTTGCTTCGATACATTTCTCgctgtttttgttttacatttg
TGTGGACAATTGTCGGTTTtgcaattgaatttaaaagaattgtCTAACTTAGCAAAACGTGACATAACAT
TATTTCAAAGTAGACTTGGATTCATTGTCAACAGGCACGAACAATTATATAAATTCGCCATAATAGTTGA
GGATTGTTTCAATCTAACCCTACTCGGACAAACTTTAATTTCCACAGCTATGTTTTGTCTGACTGGATAT
CGTATGATTAcgTCGATGGGATCACAGGAACAGGAATTGCCAATAGTCGGactgatattttttgttattc
acGTAATATACACGATGTtgcatttatacatttattgcTACGTTGGTGAAACACTTCTAGTCGAGAGCAC
TGGAATAGCTTTCTCCGCTTACGATTGCGAATGGTATGACTTGCCACCTAAAAAGGCAATGTGCCTGATG
ATAGTAATTTGTCGAGCAAGAATAGCCTTTCAAATCACGGCTGGAAAATTTAGTCCATTTTCTTTAGAGT
TGTTCGGTGCCatCATGAAAACATCTGCCGGATATTTATCGGTATTACTCGCTATGAAAGATCGTCTAat
tgaagaataa
>PcanOR28
ATGCCAACAGGATTCGAAGAAGATTTGAATTATGCAATTGGCTGGAACCGATTCAGCTTAAAAATACTTG
GAATTTGGCCTGACTCAAAATACGCCGAAAGTGATCCCACTTTATCGAAATATTGGTTCATTGtccattc
attttttatgttCGGATTTATAACATTACCACAATCGGCGTATCTTCTGATGATCTGGGGTAACATTGAA
CTGATGACAGAAATTTTAGCGACTGCCAACGTACCCATTACCATGTCTTGCATTAAATTGTTGTTCGCGC
GATATCATTTGGAATCATTGAGACCACTTCTAAGTTCATTTGTCGAAGATTGGAAAAGACCGAAAAGTGA
AAGCGAGAGATCAGTCATGTTGGATAACGCTAAAAAGGCAAGAATCATATCGATATGGTGTACAACGTTA
GCACACTTCATGACttcgatttatattatacctcGAACCTTAATGATTGCCCGAATGCAGAGAGATCAAT
TCGAACCACAACATACGGTCGTCTATCCAGCTTATTTCCCATATGACATTAGTGAAACACCGACCTTTTG
TATTTCGTGTTTCGGACAAATCGTAGCAGCGTACAGCGCTACCGTGTCATACATAGGCGTAGACACGTTC
ATTACAATGTTGGTCCTTCATGCCTGTGCCCAAATTACAAATCTAAGGCGTGCACTTGAAAATTTACCGA
ACAATCAATTTACCGAAATGGCCAATAATTTTACGCAGGAATTGAAGTGGATCGTGAAGAGACACGAACA
TCTCAATTGGTATGCCAAATCGATCGAGAATTCGTTTAACTTGTTGATGCTCATTCAAATACTGGCTTGT
ATCATTCAAGTGTGCTTTCaaacatttcaattatttcgcATAATGAAACAGGATGGGGATGAATTTCCTG
TAGaacaattgttttttgttgtattatttgtaGTTGTTACATTGGTACAACTATATTTGTATTGTTACGT
TGGAGATATGCTTATCGTTCagAGTTCCGAAATGGGCATGTCAGCATACGAATCGCAATGGTGTAACTTG
CTCCCTAAGGATGCacgaaatattcttttcgtaATGCATCGATCTTCGATTCCACTTTGCTTAACAGCCG
GAAAATTTGGCACATTTTCGATGGAAATGTTTTCCAACATTTTGAAAACGTCAATAGGATATCTTTCAGT
GTTGCTAACAATATCAGataacaagaaataa
>PcanOR29NTE
TCAAAAATTGATTACGCTTGTGGATGGAATCGTTATACCATGAATTTCATAGGGATTTGGCCAAACGAAA
GAAGACTCGATCAAATTTCAAGCTACAAAATTTTGACGCCAGTATGCTTGATGTTCTGTTTCATCTGTCT
ACCTCAAACGGTTAATCTATTCTTCGTCTGGACCAATTTTAATCTCGTCgtagaaaatttatcgatGGGT
AACATATCCGTCACGATAGCACTACTTAAAACTATCTTTTTCTGGTTGAATGgacaatCTCTCAAATATC
TTCTATCGTTAATGGAAGAAGATCAAAAAGGTGCAACAACCGAAGAGGAATCAAGGACGATAAGGAACAC
CGTAActatttcgagaaaaatatcgatcaGAAGTACACTCATGTGTCTAAGTGTCGTCATTGTTTACGCT
ATACTACGCTACGTCACTATACTGCATACCGGTCgaaatcttttatttcgaGCATATTTTCCTTACGATA
CACGAATCAGTCCTAATTACGAGCTAACATTTATAGCACAATTAATAGCAGCATTCTATGCTGCAACATC
TTACACAGCTGTAGACACATTCATCGCAATGTTAGTTCTACATATTTGTGGACAACTTTCAAATTTGAAA
CGAGAGTTGATAAATCTACGATCTATGACCAGTGACGAGTTCAAAACTAAACTAACCAACATCGTCGAGA
AACATGATTATCTTAACAGgTTCGTTGATACGATCGAGAATCGATTTCACATAATGCTATTGATTCAAAT
ATTGGGATGCACCGTGCAATTGTGTTTTCAATGTTTCCAAGCACTTTTgtCGTATATCGAAGGACcagat
gaattatttattttggaaGTATCGTTTCTAATGCTCTACATATGTTACATTTTAATTCAGCTTTATCTTT
ATTGTTACGTTGGCGAAAGACTACTTTCGGAGagCACGGATATCCTGCAAGCTGTTTACGAATCTGAATG
GTACAATTTAAAACCGAAAGAATCAAAATCACTTTTAATGATCATGTATCGCGCAAGATCACCATTGTAT
CTTTCAGCTGGTAAATTTTGTACCTTCACACTAGAATTATATAGTAgtATTTTGAAGACATCGATGGGTT
ACATATCGGTTCTTTATGCaatcaaaatcaaaacttCAACATGA
>PcanOR30
ATGGATTTTAATCCAgTTTCATACGTGGATTACGCATCTGGTTGGAACCGGTACACCATGAAGTTCATAG
GGATTTGGccggaagaaagaaaatttaatcgaGTTTCAAGCTACAAAGTGCTAATACCAATTAgccttat
gtttttttttatggctGCACCACAAACCATTAATCTTTATTTCATATGGGGTGACTTCAATTTAATCGTG
GATAATCTTTCGGTGGCTAACATTACTGTTATCATCGCGCTTATTAAGATGATCACCTTTTGGTTCAACG
GAAGaaCTATCAAGATTCTATTGTCTTTCATGGTGGACCATCGAAAAGAGGCAAAGACGGAAGAAGAAAT
CAACAAAATGACTAAAATTGCTAAAATATCAAGGAGAATATCAATTGGAAGTACAGTGATAACTAACAGC
GTAGTTGTACTTTGGGCTATCTCACGATTCTTGTTGATGCGTCGTACCGGTCGTGCATTATTCTTACAAT
CATATTTTCCCTACGAGACATTGGTCACaccaaattttcaaataatatcaattggACAAATAATATCTGC
CTTTTATACAGCAACAACTTACACGGCTGTCGACACTTTCGTTGCAATGTTGATATTTCACGTGTGCGGA
CAATTAGCAAATCTTCGGCGACAATTGAAAAACATTTGCAACgataaaaatggaaatttcaaacaaaatt
ttgccGATATCGTGAAGAAACATGATTGCCTTAACGAATTTGCCAACACGATAGaggaaaaatttaatag
aatgtTGTTGATGCAAATGCTCGGTTGTACCGTAAAACTATGCGTTTTATTCTTCCAAGCACTTTtgtCG
ATTACTGAAGAAAATCAAGAACTGCTCGTGTTTCAAATATGCTTCCTAACACTTTACATATGCTATATTC
TGttacaaatttatctttattgttACATAGGAGAAGAATTAGTATCAAagAGCAATGAAATGGCCGACGC
AGCATACGAGTGCGAATGGTACAACATAACTccaaaacaaagtaaatatcttattttaatgattcgtCGA
GCACGATCACCATTACACATAACCGCTGGTCGATTTTGTTCAttcaatcttcttctttttaccaaAATTT
TAAAAACGTCCATGGGTTATTTGTCTGTCCTGTATACAATGAAAGCCAAACacgtagaataa
>PcanOR31
ATGGATGTTGATCGagTTTCCTACGTGGATTACGCCTGTGGTTGGAACCGAAAAATTATGAAGTTCATGG
GAATTTGGccggaagaaagaaaagtcaaCAATGCGTCCAGTTACAAAGTGTTATTCCCCATCGGTTTTAT
GATACTTTTCATTACCATACCACAAACAACTAATCTCTACTTTATATGGGGTGATTTCGAATTAATCGTG
GAAAATCTATCGGTTGCAAACATGACTATTACGATTGCTGTATTGAAAACAGCTACTTTTTGGTCCAACG
GTAGATCCATGAAGGTACTCTTAACGCATATGGAAAATGATCGAAAAGAAGCCAACAccgaagaaaatat
aacgaaaatgACAAGAATTGCTGACGTTAGCAGAACTATAACAGCTGGAAGTATAATAATGTGTAATTTT
CTTGTCATACTCTATGTGACATTAAGAATCGTTTTGTTACCATACACCGGACGATCACTTTTTTATAGTG
CTTATTTTCCATACGACACACGGCACTTTCCAAATTTCGAATTAACTCAAATTGGTCAAGTTACAGCAGC
ATTTTACGCGGCCAATAGTTACACAGCTGTGGATACATTCATGATGATGTTGGTGTTACACGTGTGCGGA
CAATTTTCAAGCCTCAGAAAACAATTGTCCAACTTGTGTTGCGTagacaaaaatcattttcaaattgatc
TGATCAAAATTGTGGAAAAATATGATATGCTCAACAgTTATGCTGAAACAATCGAAGATAGATTCAACAA
CATGTTGCTTATGCAAATGATCGGTTGTACTGTACAACTCTGCGTTCAATCGTATCAAGCAatttcgGCA
CTTGTTGACGATGATCAAGGATTATTGATAGTccgattattcttttttgcgGTATACACAACATACGTCA
TGCttcacatttatttgtattgttaCGTCGGTCAGAAACTTTTTACCGAgGGTACGGAAATGGCTTATGC
TGCATATAATTGCAACTGGTATAATTTATCACCAAACGATGCTAGATgtctaacaataataatgtcaCGA
GCACAAATATCATCGCGTATTACGGCaggaaaattttgttcttttaatcaTGTACTTTTTAGCAACATTT
TGAAAACATCCATGGGTTACTTGTCCGTCCTGTATGCGATGAAAACCAAAGATATGgagtaa
>PcanOR32NTE
TCCTACGTGGATTATATTTGTGGCTGGAATCGTTACTCTATGAAGATTTTGGGAATTTGgccaaaagaaa
gaaaaatcaatgaaacatCGAGTTACTTGGTCCTTCTACCACTTAGCATGATGTTACTAATCATCAACGT
ACCGCAAACAATAAATCTCTACTTCATATGGGGTGATATCGATCTTATTATCGAAAACTTGTCGATTGGA
AATATGACCGTGTTAATTGCGGTCTTGAAAACAATTATCTTTTGGTTCAGTGGAAGATCCATTAGTGTTC
TCCTATCAAACATGGAAAAGGATCGAAAAGAAACTAATGCCAAGGATGAAGTTAGAAGAATGATGAGGAT
CGCGAATATTTGCAGAAAGATATCTATCGGTTGTACTTTAACTTATTACATGGTCATCATTCTTTTCATC
ATTctacatttgttatttatacgTTATATCGGTCGAGTTCTTATAATACGCTCATATTTTCCATACAATA
TACAATCAACACCGAATTACGAGTTAACCATTTTTGCTCAAATCTTGGCTGCATGGTGCACAGGCGGAGT
TTATACATCGGTAGATACTTTTGTGGCTACTTTAGTGTTTCACTTGTGCGGACAACTGAACAATTTGAAA
CATAATTTACGCGATTTGTATTCACACGATggcaatgaaattaaattgaaaattgcTAAAATCGTTAAGA
AACACAATTCTTTGAAcagATTCACCGAAACAAtcgaacaaaaattcaatgtcATGTTACTGTTGCAAAT
GCTCGGCTGTTCGTTGCAACTTTGTGTTACGTCTTTCCAAATACTTAtggcccttgaaagaaaaaatgga
gtTATCCTAGCTCAAACAACTTTCTTGTCGGCATACCTAATATACATATTGCTTCAAATATACCTGTACT
GTTACATCGGTGAAAAACTCATTTCAGAGAGCATTGGAATTTTTGACGCTGCCTACGAATGCAAATGGTA
TACTTTACCTCCCAGTGAAGTTAAATCATTGATGATAATCATGATTAGAGCCAAAGTACCACTTCGCATA
ACTGCAggaaaattttgttcattcaAATATCAACTTTTCTGCAATATTTTGAGAACGTCGATGAGTTACT
TGTCGTTACTTCATGCAATGAATATCGTAAATACCGAATAA
>PcanOR33
ATGGATGTGACCCAAGTTTCCTACGTGGATTACATTTGTGGCTGGAATCGTTACACCATGAAGCTTTTGG
GGATCTGGCcggaggaaagaaaatttcatcgaTTATCCAGTTACATTGTTCTAATTCCACTCGGCTTAAT
GATACTATTCATCAATATACCACAAACAATAGATCTCTACTACGTATGGGGTGATATCGATTTGACCGTC
GAGAACTTGTCGGTTGGAAACATGACCGTGTTAATTGCTGTCTTGAAGACAACTATCTTTTGGTTCAGTG
GAGGATCTATAAATATGCTACTATCCCATATGGAAAAGGATCGAAAAGAAACtaataacgaagaagaaat
aagaagaatgatGAGGATTGCTAATGTTTGCagaaaaatttctattggAAGTACATTAACTTATTTCCTA
ATCGTTATACTCTTCGTTGTTATTCATCTACTATTAAATATCTACAAGGGACATGTTCTCATATTACGGT
GTTATTTTCCATACGACAAACTTTCGACACCTTATTACCAGTTAACGATTATTGGTCAAACAATGGCTGG
ATATTGCACTGGTAGTACTTACACGTCTGTTGATATTTTCGTGGTTATATTAGTGTTTCATGCTTGTGGA
CAATTATCTAATTTGAGACAACAGCTTAAAAATTTGTGTCAGAAAAATGATTACGAATTTAAAACTAAAC
TTGCTCAAATTGTACAAAAACACGATTCTTTGAACagattcgtcaatattattgaaaaagaattcaatgg
CATGTTACTGTTGCAAATGCTTGGTTGTTCAATACAACTTTGCGTTACGTGTTTCCAGACAATTTTGgtc
GTTGGAAgtggtaataaaatggtttttatccaaatattattttacggaTTCTATTTGATATACGTTTTGC
TTCAAATTTGTCTGTACTGTTATATTGGTGAAAAACTCATTTCAGAGAGCATTGGAATTGTCGATGCAGT
GTACGAATGTCAGTGGTATCGTTTTTCACCTGATGAATCTAAAtctttaatgattattatgttACGGGCA
CGAATACCTCTTCACATAACAGCGGGAAAATTTTGTTCGTTCAGTCATAAACTTTTTGGCAACATTCTAA
AAACATCGATGAGTTATTTATCAATGCTACACGCGATGAATGTTGTAAATACAGAAtaa
>PcanOR34NTE
TCCTACGTGGATTACATTTGTGGCTGGAATGGTTACTACCTGAAAATTTTGGGAATCTGGCctgaggaaa
gaaaatttaatcgaCTATCCAGTTACATTGTTCTAATGCCACTCGGCATGATGATAGTATTCATCAACAT
ACCGCAAACGGTAGATCTTTATTACATATGGGGTGATCTCGATGCGATCGTCCAAAATTTGTCAATTGGA
AACGTAATCGTGTTAATTGCGGTATTAAAGACTATCATCTTTTGGTTTCAtggaaaatCCATTCGTACGC
TGCTAATAATTATGGAAGAAGATCGGAAAGAAGCAAGTACCGAGGAAGAAGTGAGAACGATGATGAGGAC
CGCAGAAATTTGCAGAAAAATATCCTCTGGATCTATTTTAACGTATACCATACTTCTCTTTATATTCATC
ACCCTGCAAATTCTTTTAGTTTATATTGTCGGACGTGTTCTCATATTGCGTTCATATTTTCCGTACAACA
TACAACAGACACCGAATTATCAGTTAACTATTATTGCTCAAATGACGGCTGCATATTTAACAGGCGGAAC
TTATACTGGTGTAGacatttttgtaattactTTAGTGCTTCACGCATGCGgacaatttgaaaatttgata
cAACGATTACGCAACATGTCTACTAAAACGGACGATGATTTTCAAACTAAGCTCGCTCAAATTGTTCAAA
AACACAATGCTTTAAACAgATTCATCGAGACGATCGAAGAACAATTTAATGATATGTTATTATTGCAAAT
GCTATGCTGTACGATTTTACTTTGCGTTACATGCTTCTTGGCAACATCGTCAATCGGAAGAAACAATAAT
ATGATGACAGTTCAATTAATGTTCTTTATGGTATATTTAACACATATTTTGCTTCAAATGTTTTTGTATT
GTCATATTGGTGAGAGACTACTTTCCGAgGGTACAGGAATTATCGATGCTACATATGAATGTAAGTGGTA
TACTTTACCACCCAATGAAGCTAGAtcattaatgataattatggTTAGAGCACGAATACCACTGCAGCTT
ACAGCTGGTAAATTTTGTCAGTTCAGTCATAATCTTTTTACTaatATTTTGAAGACATCAATGAGTTACG
TGTCGGTACTGCATGCAATGAATCTCGGaaatgttgaataa
>PcanOR35
ATGAGCGTTGATCGAGTTTGGCAAGTTGAATACGCTTGCGGATGGAACTTATACACGATGAAATTCATTG
GAATTTGGCCGGAGGAAAGAAGGCTCGATCGAATTTCAAGCTACAAAGTATTAATAGGGATTGCCttcat
catatttttctgCACAATACCACAATACTGGCAGCTAATTATCGATCGACATGATTTCGATTTAGTTATG
GAAAATATATCTGTAGACAACTTAAATGGAACTATCGCGttcataaaaatgatcttCTTCTGGTCGAGCG
GAGAACCAATAAAAGGCCTCCTTTCGGCGATGGAAGTAGATTGGAAAGAAGTGTcaacaaaaaaggaaga
acaaaaaatgatgaaactaGCAAGATTCAGCCGAATTTTAGCAACGAGAGCGACCGAAATAAGTTATGCA
CTTATCGCGGTTTACATTGTTAAAAGATGCTTGTCAATGCGTAACGAAGGTCGGCTACCATTCATCTCAT
CGCATTTTCCATTCGATTACTTGACCAGTCCGATATTCGAATTGACGTTCGTCTGTCAAGTTATTGGTGC
AGTTTATTTTACTACAGTTTACACATCAGTCGATACTTTCTTAACAATGTTGATCCTTCACGTGTGTGGA
CAACTTTCGAGGCTACAAGaagatttgattaatttaaattctaataCGAGACAagaatttcaacaaaaat
tgggTTACATCATCCGAAGACACGATCATTTAAACAgGTTCGTCGATACAATTGAAGACCAATTCAACAT
AATGCTCCTTTTTCAAATGCTTGGTTGTACATTGCAATTATGCATCGAATGTTTTCAAGGACTCATgTTA
ATGGCTGGGGAAGGTGAAAAGATGCCATtgatagaaatgttttttttcgcGTTCTACGTATTCTATGTTC
TACTTCAATTATATCTATACTGCTATGTCGGTGAGAAACTTTGGACAGAGAGTACCGAGGTTGCACGAGC
TGCTTACGAATGTAAATGGTACGATTTCTTACCCCACGAAGCAAAATCACTGATATTAATAATCCATCGT
TCGCGATCACCTTTACGTCTAACCGCAGGCAAATTTTGTATCTTTAATCATGAACTTTACAGTAGCgTTT
TGAAAACATCAATGGGTTATTTATCTGTCTTACGTACGACCATGATAAAAGATGATTAA
>PcanOR36
ATGAACAATCGTCGAGTTTGGCAAGTCGAATACAGTTGCGGATGGAACTTATACACGATGAAATTTATTG
GAATTTGGCCGGAGGAAAGAAGGATCGATCGAATTTCAAGCTACAAAGTTTTAATAGGGATTGCCGTCAT
CACATTTTTCTGCACTATACCTCAATACTGTCAGCTTTATATAGATCGACATAATTTCGACTTAGTTATG
GAAAATTTATCGGTAGACAACCTAAATGGAACTATCTCGatcataaaaatgatcttCTTTTGGTCAAGCG
GGGAaaCAATAAAGGGTCTCCTTTCCGCAATGGAAGTAGATTGGAAAGAAGTGTcatcgaaaaaagaaga
acaaaaaatgatgaaactcGCGAGATTAAGCAGAATTTTAGCAACGAGAGCGACCGAAATAAGTTATGCA
CTTATCTCggtttacattttaaaaaaatgcgtCGCGATACATAACGAAGGTCGAATACTATTTTTCCTAT
CGTATTATCCATTTAATTCAATGATTACTCCAATGTTTGAAATTACGTTCGTCGGTCAAGCGATTGGTAC
AGTTTATTTTACAACAGTATATACCGCAATTGATACTTTCTTAGTAATGTTGATCCTTCACGTGTGTGGA
CAACTTTCGAGGCTACAAGAAGATctgattcatttaaattctacTACAAGAGAAGAATTTCACAATAAGT
TAAGTTACATCGTAAGAAGACACGATTTTTTAAACAgATTCGTCGACACGATTGAGGACCGGTTCAACAT
AATGCtactttttcaaatgattGGTTGTACGCTGCAATTATGCATGGAATGTTTTCAAGGGCTTaagtTA
ATGGCTGGGGAAGGTGAAAAAATGCCATtgatagaaatgttttttttcgcGTTCTACGTCTTCTATGTTC
TACTTCAATTATATCTATACTGCTATGTCGGTGAAAAACTTTGGACCGAGAGTACTGAAATTGCTCGTGC
TGCTTACGAATGTAAATGGTATGATTTATTACCCCATGAAGCTAAATCACTGATATTGATAATCCGTCGT
TCACGATCACCTTTATGTCTAACTGCAGGCAAATTCTGTACCTTTAATCATGAACTTTATAGTAGCgtTT
TGAAAACATCAATGGGATATTTGTCTGTTTTACGTACTACAATgatgaaagataattaa
>PcanOR37
ATGAACAATCGTCGAGTTTGTCAAGTTGAATACACTTGCGGATGGAACTTATATACGATGAAATTCATTG
GAATTTGGCCGGAGGAGAGGAGACTGGACCGAATTTCTAgctacaaaattttaataggGATCGTCTTCAT
CATTATTTTCGTCACTATACCTCAATACTGGCTGCTGTATATCGATCGACATGATTTCGACttgattatt
gatattttatcacTGGACAGCATTAATGGAACAATCgcgtttataaaaatgatcttcTTCTGGTCAAGCG
GAGAACCAATAAATAACCTGCTATACGCAATGAAAGTAGATTGGAAGGAAGTGTCAAcggaaatggaaga
aaaaaaaatgatgaaaatcgCAAGATTTAGCAGAAATTTAGCATCAAGAGCAACCGAACTCTGTTATGCC
CTTATCGCggtttacattttaaaaagatgCTTGTCGATGCGTAACGAAGGTCGACTACCATTTTTCCCTT
CGTATTATCCATTCAGTGCAATGTCCAGTCCAATATACGAATTGGCGTTTGTCGGTCAAGCGATTGgtac
tatttattttactacaGTCTACACAGCAGTTGATACTTTCTTAGCCATGTTGATCCTTCACGTGTGTGGA
CAACTTTCAAGGCTACAAGATAATCTGATTAATTTGAATTCTAATACGAGACAAGAGTTTCAGAATAAGT
TACGTTACATCATCAGAAGAcacgattatttaaaaagattcGTTGATACGATTGAGGATCAATTCAACAT
AATGCTTCTTTTTCAAATGCTTGGTTGTACATTGCAATTATGCATCGAATGTTTTCAAGGACTTAAGtta
aTGGCTGGGGAAGGTGAAAAGATGCCATtgatagaaatgttttttttcgcGTTCTACGTGTTCTATGTTC
TACTTCAACTATACCTATACTGTTTTGTTGGTGAGAAACTTTGGACCGAGAGTAACGAGGTTGCTCGTGC
AGCTTACGAATGTAATTGGTATGATTTATTACCCCACGAAGCTAATTCACTGATATTAATTATCCGTCGT
TCACGATCACCTTTTCGTCTAACTGCAGgcaaattttttactttaaatcaTGAACTTTACAGTAGCgtTT
TGAAAACATCAATGGGATATTTGTCTGTTTTACGTACCACAATGATGAAAGATGATTAA
>PcanOR38
ATGAGCATTCGACGAGTTTGGCAAGTGGAATACGCTTGCGGATGGAACTTATTCACGATGAAATTCATGG
GAATTTGGCCCGAGGAGAGAAAATTCGATCAAATTTCCAGCTACAAAGTGTTAATAGGGATTGCCTTCAT
CATCTTTTTCTGTACTATACCTCAATACTGGCTACTTTATATCGATCGACATGATTTCAACTTGATTATG
GAAAATTTATCACTGGACAACATTAATGGAACAGTCgcgtttattaaaatgatcttCTTCTGGTCAAGCG
GAGGAcaaataaaggatcTTCTTACCGCAATGGAGGAAGACTGGAAAGAAGTGTCAACAAAAgaagatga
acaaaaaatgatgaaatatgCAACGTTCAGCAGGAAGATAGCAACTAGAGCAACTGCTATCTGTTATGGT
ATTATCGTGTCTTATACTGcgaaaagaattttatcaaTGCGTACTCTTGGTCGGcttacattttttcctt
cgtaTTATCCAATCGAAACAATGGACAGTCCATTGTTCGAATTCAAATTCATCGGTCAAATGATAGCCAC
AACTTATTATACCGTAACGTATACATCTGTAGATACTTTTCTAGTAATGTTGATTCTTCACGTGTGTGGA
CAACTTAAAAGATTGCAAGACGAATTGGTTAATTTGAATATCGGTACGAGTAGAGAATTTCAGAACAAGT
TAAGTTATATCGTCAGAAGACACGATCATTTGAACAAATTCATCGATAAGATTGAGGACCAATTCAACAT
AATGCTACTCTTTCAAATACTTGGTTGTACTTTGCAATTATGCATGGAATGTTTTCAAGGACTTATgTTA
ATGGtcggagaaggagaagagatgccattaattgaaatttgcTTTTTCGGTTTTTACATCTTCTATGTTT
TACTTCAATTATACCTATACTGTTACGTCGGAGAAAAACTTTGGACCGAgAGTACCGAAGTTGCTCGTGC
TGCTTATCAATGCAATTGGTACGATTTATTACCTCACGAATCCAGATCACTGATATTAATAATCCGTCGT
TCACGAGAACCTTTGCGTCTCACTGCAGGAAAATTCTGTACTTTGAATCATGAACTTTACAGTAGCgTTT
TGAAGACATCAATGGGCTATCTATCTGTTTTACGTGCAACGATAATAAATGATGAATGA
>PcanOR39
ATGGATAAAAGTCGAGtggagataaagaaaatttcgcaCGTTGATTACGCTTGTGGGTGGAACGTCTACA
GCATGAAATTCATGGGGATTTGGCCAGAAGAAAAGATGATTAATCCATCGGAAAACATTAAGGTTTTTTC
CGCgatttttttcatgtttttcttCGTAAGTTTGCCGCAAACGATTAATCTATTCTTCATCTGGGGTGAC
TTCGATCTGGTCGTCGAAAATTTATCCATGGACAACATGACTATCTCTATTGCGATCTTAAAGACAATGG
CTTTTTGGTGCAGCGGAAAATCTCTGAAAGGTTTGTTAAATATCATGGAAGAAGATCGCAAAGAAGCTAC
GAAAGAAGAGGACGTCAAAAGAATGATGACGGTTGCTacaatttcaagaaaaatcaCCATAACGGCCAAC
ATAATGTGCAACAGTCTCGTAGTCATTTATGCCATAATGCATTTGGCAACAAATTATACGAGCGTCCGTG
GTCTCTTCTTTCCAGCTTATTTTCCTTGGGAAACTAAACCCACCCCAAATTACGAGTTTACATTTTTCGG
ACAATTGATGGGATCATTCTATGCTTGTGCTACTTATTCCGTAGTTGATACTTTCGTTGCTACTTTAATT
TTACATGTTTGCGGACAGTTGGCGAATCTGAGACACGagttaataaatttgcaaAGTAAAACGAAGGAAG
AATTTCAATCTAAATTGGCACACATCGTGAAAAAACACGATTACCTTAACAAattcaCGGAAACAATCGA
AAATTGTTTCAACATGATGTTGCTGATTCAAATGTTAGGATGCACTATAACTCTCTGCTTGGAAAGTTTT
CAAACGCtcgagTCGGTAACCGGGGAAAAAGATGAATTCTTTTTACTAGAACTAGGATGTGCTGCATTTT
ACGTCTGCTATATCCTAGTTCAACTTTATCTTTATTGTTACGTAGGAGAAAGACTTCTTTCAGAGAGTAC
AGGAATGGCGTCGGCGGCCTACGAATGTGAATGGTACAACTTATCACCGAACGAAGCAAAATGTCTTATA
CTGATCATGCGTCGTGCAAGATCGCCCTTGCGCATTACAGCTGGAAAATTCTGTTCCTTCAATCATGAAC
TGTTCAGCGaaGTCGTCAGAACATCAATGGGCTATTTATCCGTTCTCTATGCAGTAAAGAGCGaagattg
a
>PcanOR40
atgaacacACAATATTATAACGTTCAACAATACGAAAAACTCATAAGACCTATAAtgataacaacaaaaa
ttatttccgTTTGGCCATTGGATAAAGACTCTACTAGGATAACTAAAATACTTCATAACTTGCACACTTT
TGCTATGTTTTTTCTGatTATAGTAATATCAACTGCAACCACGATGGaagtaataaatacaatcgaCGAT
TTAAATGAAGCAACCGAGTGTGCTCTCTTATGTACTGCCTTTTATCTCAGTTTATTACGAGtaacaattt
attctttacatCGCAAAGATATCTCTTACATCGTCGAAACTATGAAAAACGATTGGATTTTATCTAACTA
TGAAGATATCTTAATACTCAAggataaatgtttatttacgTTTCGTTTATCaaaattgttcatattttCT
GTGGCTAGTACTATCTGTATATTCATATCTGCTCCTCTCATAGaggGATTCatctttaatacaaatatta
ggATATTACCATTTCGTGGACATTACTTTGTAAATCATACGATTTCACCGATCTTCGAGATAATTTATAC
CTTCAACATTTTATCCGGCTGTTTTTCGGCCACCACCATAGCCGGTGCTACAACTTTCAATCTCGTTATT
ATTATGCACGGTTCAGCTAAATTCGCTATTTTGCaaaatagattgaaaaatatcaaggGCAACGATAGAA
ACGCATACGCCGAACTTTCGGCGTGCGTTAAAAGTCATCAGGATGCAATCACGTTCGCCGATACATTGGA
AAACGTTATAAATATCTTGGTCTTAggacaatttattattagtaccGGTTTAGTATGTTTCGCAGGATTT
CAAATAACTGCGATGATCGAAGATAAAGctaaactaataaaatatacctgTTTTTTGAATTCTGCAATTC
TggaactttttctatttagttATAGcggtaataaattaatcgacgagaGCGAAGCTATAGGATATGCTGC
TTACGAAAGCGAATGGTATAACAACAACTTTGGGCCAACTCTACAAACGATTATCATGCGATGCAGAATA
CCATGTAAAATAACAGCCgctaaattttataatatgtcTTTGGAAAGCTTCGCAAAGGTTCTCAGTACAT
CATTTTCATATCTCACAGTACTTCAAGCAActaatgaagaataa
>PcanOR41
atgtttaaaatatccCCTGAAAAagcaattgtttttttaaaagccAGCGTCAGTTTGACTGGCTGTTGGC
CAACCTCATCAAAAACATATTCTcgtatcattttattcgaactTTTATGGTACATTTTATTAgccaataa
tttatttcttttattcccaTTGATCAATGCAACTTATGAAAACCGTGCCGATACCATACTTTTGACCAAA
TCAATTTGTTTGTCTTGTGCTGTTGCACAAATcacttttaaaatgatattatgtCGTCATGAACGTCCTC
GATTTCAAtCGTTGCTGTTAGATTTGGAAAATTCTTGCAAAACTGATACCAACGATGAGAAAATTATTCT
CGAAAGATTTATAGACAAATGCAAATACGTTTATGTAATTTACACGAGTTTATGTTATTTAACAGCTTTC
ATCGTTATCTGTAGTCCATTGTACACGAATCAAAAATTTCCAACGACTGCTAAATATCCCTTTGCTGTCG
ATTATTCACCTATtcgtgaaataatatttctgcATCAGAGTTTAGTAGGTTTGCAGGTATCAGCTGGTAT
GTGTATCGATTGTAAATTGGCTGCACTTCTTTGGTACGTTGCTGCTAAATTCGAAGTACTGTCAAAGGAT
ATAAGAGAATTTAAAAACATGGAAGAATTGAATGCTTGTATTACGAGACATCAGGAAGTGCTCAGGTACG
CAGGTGAAACCAAAGATGTTATTTTGTATTTGGTTTTAACTACGATACTAACGACTACCATGGGTACTAT
ATTTGCTGGTTTAAATATCGTCGATcAACAACCATTGGCAGTTAAAATACAATACGTCTTCGTCGTGTTC
GTTGCAAGTGCAGAACTCTTCATTTATGCTTGGCCTGctgataatttaataaatgtgagCAGTAACATCT
CTTGGGACGTATACAATTCGAATTGGTTAAAAAGTAGTCCTTCTGCAAGAAAAAATCTTATACAGTGTAT
CATCAGATCGCAGAAATCTGAAACAATTCAcgttggaaaaataaagatgcCATTGTCTTTTCAATATTAT
GCTtctTATTTGacttcatctttctcttacttcaCCAGCTTGAGAGCTGTACTTAGAAAAAGATACGATT
Ag
>PcanOR42
ATGTTACCGAAGTCATCACCGGAAGCAGCACTCCTCTTTACAAAACTTGCCGTTGGATTAGCTTCATCTT
GGCCACCATCTCCAATGGCTAACAAATTTCGAACTCTTATTTTTGATATCTCATGGTACGCGTTATTTAC
AAGTGGattgcttttattatttccattgtTTAACACCCTTTATGTTTTACGAGATAATTACGTCGTAATA
AGTAAATCCGTTTGCCTATTTTGCGCCGTTATTCAAGTActtttgaaaatgatattcAGTCGGATTCAAC
GAACGCAATTTCAGGCATTGTTCTTTGAAATGGAAAATTTTTGCCGTAACGCAGACGAACAAGAGAGATC
CGTATTAGAACGAACCGTAGAAAGATGCAAATTCGTACACGTTACTTACACATTGGGGTGTTATCTTACC
GCCGTTATAATCATTTGTGGTCCTTTGTATACAAGTCAAAATTTTCCAACCGATGCAAAATATCCTTTTG
AAATAGATCATCATCCAATAAaggaaatcattttcttacatCAAACATTAGTCGGATTGCAAGCATCTGC
TGGTTTGACCATTGATTGTCAAGTTGCACTTCTTCTTTGGTACACCGGTGCCAAATATGAGATTTTGACA
GAGAAATTGATGGATATTCAGAATGATAATCAGTTAAATTTTTGCTTGAAGAAACATCAAGAAAttatta
aGTATACGGAACAAGTAAAAGGTgtggtaaaatatttaatactaacAATCGTCACTACTACTAACGTAGT
CATTATTTTTGGTGGTTTAAATATCGTTAGcCAACAACCACTAATCGTGAAAGTTCAATACATTGTTATA
GTTATCAGTGCAAGTActgaactttttatttgtgctTGGCCGGCAgacaatttaattacaatgagTCAAA
ATATTTCCCAAGGCATTTACAATTCTAATTGGTTGTCAAGTAAACCAAAAACTAGAAGAACTATTATCCA
ATGTATTTTGAGATCACAAAAGCctgaaaatattcatattggAAGTGTCCTTCCAGCATTATCCTTGAAA
TATTACGCTTCTTTCTTATCAACGTCGTTTTCTTACTTCACCACATTACGTGCTACTCTCAATGACAACT
AA
>PcanOrco
atGAAATTAAAACAACAAGGCTTGGTAGCGGATTTGTTGCCGAATATTCGTGTTATGCAATTCGGTGGAC
ACTTTATGTTTAATTATGTTGaaaattcgacaaaattcaTGCAGAAAATATATTGCTGTgttcatttatt
tttgatgcTCCTCCAATTCGGTCTCGCTGGGGTAAATCTAGCCCTTGAGAGCGGCGATGTCGACGATCTC
ACAGCTAATACAATTACTTTACTCTTCTTCACGCATCCTgtggttaaaataatatacttcgCGGTCAGGA
GCAAGCTATTTTATAGAGTACTGGCTATTTGGAATAATCCAAATAGTCATCCACTATTCGCCGAAAGCAA
TGCCAGGTATCACGCGATagcattgaaaaaaatgagaactTTGCTCTTCGCTGTTGGAGCAACAACGGTC
TTTTCAGTTTTTGCCTGGACTGGTATTACGTTCGTCGGTGATTCTGTAAAAAAAGTCACGGATCCTGAAA
CTAATGAGACCACTTTAATGGAGATTCCTCGATTGATGCTTCGTTCTTGGTATCCTTACGATCCGAGCCA
TGGCATGTCACACGTCATGACCCTGGTCTATCAATTCTACTGGTTATTCTTTACCATGATGAACTCGAAT
TCTCTCGACGTTCTTTTTTGTTCGTGGCTCCTGTTTGCCTGCGAACAATTACAACATCTCAAGCAAATTA
TGAAACCTCTGATGGAATTAAGCGCAACTCTCGACACGGTTGTACCAAACAGTAGCGAATTGTTCAAGGC
TGGAAGTGCCGAGCATCTGAGAGATACGCAAGGTACTCAACCGCCCCCGCAACCTCCGCCAGGCGGTGAA
AGTATGCTGGATCTTGACCTCCGTGGTATATACAGCAATCGACAAGACTTTACGGCGACCTTCCGACCAA
CGGCAGGAATGACGTTCAATGGTGGCGTAGGACCGAATGGATTGACCAAGAAACAAGAAATGCTCGTTAG
AAGTGCTATCAAGTATTGGGTGGAAAGGCACAAACACGTCGTTAGATTGGTTACCGCGATCGGAGATGCT
TACGGTATAGCTTTACTACTTCACATGTTAACAACGACCATCACGTTGACGCTTCTCGCATATCAAGCTA
CCAAGGTAAACGCCGTTGACGTCTATTCAGCCACGGTAATCGGTTATCTCTTATACACTCTCGGCCAAGT
CTTTTTATTCTGCATATTCGGTAATCGTTTGATAGAAGAGAGTTCATCCGTTATGGAAGCTGCTTATTCC
TGTCACTGGTACGATGGCTCCGAAGAGGCCAAAACTTTCGTCCAAATCGTTTGTCAACAATGTCAAAAAG
CAATGTCCATCTCCGGAGCTAAATTTTTCACCGTCTCTCTGGATCTTTTCGCTTCCGTATTGGGAGCTGT
CGTGACTTACTTCATGGTGTTGGTACAGCTCAATTGA
>PcanOR43
ATGGACATTTTCGAGAATAGTTATTACAAATTCAATCGGTTCTTTTTGTCGATCGTTGGATTGTGGCCTT
tcttagataaaaaaaggaaatttgtTTCAAACGTAATTGCTAAGACGTGTCTCTTTTGTCTTTTGATTCC
CCAAttATCTAAGATTGCATCGAGTATCGATTTTCAGACAGTCACGAACGTGTGCATGTTTCTTTTACCG
AGTTTTGCTATAACAGAGGGCTATTATTCCATGTATGCGAACGATGTTAAAgtaaaaatgattttggaAC
ATATCAGATATGACTGGAGTACATTGGCTGCTGGAAGAGAAAGGGGAATTATGCAAGAGCACGCAGAGGA
AGGCAGAATGTTCACTGTAATTTTAGCCGcaTTGCACTATTTGTCAatgtattttttgatatttatatcg
atGACACCGGTACTTTTGGATTTCGTTGTACCGTTGAACGAAACCAGACCACGCGAATTACCAATCCCAG
CAGTACTCTTCTTCGATcacgagaaatattttttttctatgattttGATAGCCTTGTTCGTGTCAACCAT
AGTGGGTGCAATATCAATGGCATTCTATCCAATGATTTTAATCTGCATGAAACATATTTGCGCATTGTTT
CAAGTCACAGGatatttaatcgaaagtATTTTAGATGAGAAAGACGAAAATCACGTTTATGACAACGAAC
AATTATTCGCTAAAATGCTTCACGtgattaaatatcataaaagaGCGATAaaCTTCGCCAATCTCGTGAA
TTCGTATTTCGAATGGAGTTTATTCGTCCAAGTTTTACTAACCTTCGTTATGCTCGCCATCGaaatttta
tatATTCTAACTATGGATATGGTCGAGCAAAATTTCGACGAAATTGTTACCTACGTGTTTTACGTGTTCG
CGGTTATGGCATTCGTGTTTTTCATCGGTTATATCGGTCAATTGGTGATCGATTACAGTGCTGACATTTT
TAACAAAGCTTACGCATCACCATGGTACTCGATGCCAATTAAAgtacgaaaattattttaccttgTAATG
ATGAGAAGTATGAAACCATGTTACATTTCCGTCGGAAATGTacaatttctctctcacgAACTTCTCATGA
CGgcTTTACAGAAATCAGCTTCTTACGCTATGGTATTCAAATCcttaaaataa
>PcanOR44
ATGGACATATTCGAGGAacgttgttatttatttaatcaacaaCTTATGTCACTGATAGGCATGTGGCCTT
ACGAAAaatccaaaataaaaagaaacttacgtatatttgtaataagcatttttatatttatcgctACTTA
TAGTCagggaCATTTGTTGTTTCTATTCGATACAAAATTGGAAACGATTATCGATGTGATGCATACGTTA
ATACCATGTCTATGCTATGGCGTTTGTTATTATggttatttgtataattttgacaacTTGAAAAAAGTTT
GCGATTGTATTAAATGCGATTGGAAAGAGTCAACGGATTCgcatgatttattaattatgaaaaagtaTGC
CAACGAAAGCAGATTGGTCACGATCATGTTCACCTttgtattttattcttacgcaataattttattatca
ccaACAAtcttacgaatatttttatacgcgataaacaaaagaaatgatttttcttacaCGTTGCCAATAA
AATGTTGCATCAATGTAACAAACGGCTTGATATTTTCTTCAGTATTTTTAtgcgaaataattatattatt
tttcatagtaACCATAGGAATAACATCGTACTcgacttatattttattcgtacaaCACGCTTGCACATTG
TTCAGTATTATAACtaATAGGATTAATCGACCAttcgaagaaaacgaagataTTTTACTTcctgataaaa
taaatgaacaatacGATTGGTTAAGGGATATAACTAAACGTTATATTTATGCAATCCATTTCGTTGAACT
GATTAATTCTTTGTCGGAAAAAGTTTACGTGATTGAAATGTTATTGGCATTGTTATTTATTGGAATAGAT
TTTTTACACatGTTTCAAATATCATCTATGCTGGAAAATATTGTTGGATCgatgatatattttgtttata
ttcctGGATCAATATTAGTATTGTATCTTCAATGTTACGTTGGTCAACGTTTGTTAGATCATAGTGCaga
aattttaaaaacttcAAGTTGCATtccattttataaaatatcagtaAAATGtcaaaaaggaataatattg
ttaatactAAGGAGTTCAAAACCAAGCAAATTATCAATCGGTGGTTTATTCACTTGTTcgcattatttct
tttccgaGttGATGCAAAAATCATTGTCTTACGCTATGGTGTGTTATGCAATGCGTtaa
>PcanOR45
ATGTTTCAGAAAGCATTGTACTCTTACGAACAACACTTTCTTTATTCGAATAGATTTGTTACATTTGTGT
TAGGCGTATCACCtgatattaattcatttaaacgtttaattctatttttaataacattcaTTTGCATGCt
accaatattttttcaaatgttttatcaattaattatgatGAATTATAAACTTGAATTGATGATCAAATTA
TTGCAGAGAATAATATGCTCGTTAGCATTTTTTTCGATAGTATTGTCTGCTTATTACAACGTCGAAATAA
GAACATTAGTTTTTGCACACGTTAAAGAAGATTACGAATTAGTATCGGATAACGAAGAATTGgatattat
agaaaagtatactaaacaatgtaaatattatgGATTGTTTATGATTGTTGTTTCTAATTTGTATATCATG
GTAATAGTATTTCCATCTATCTTCAAAATGATTTCATATCATTTAGATATACTCGATGatgtttatttaa
cattacCATTATCGATAAGTAATTTTTCTGATGTTGGCTTGACATATTATTGTTTACTTATTTATCAATC
AATATCATCATATGTCCTATTAACAATtacagtaataattatttcatcgttTTTGTCATTGGTATTGCAC
GTTTCTAGCCAATTGAATATAGTAGTgATGAAAATACGTCGACCATTCAaggatcattttaataatgaaa
aatcacTCGACGAATGCGATTGGATAATCGATATCATTACTCGTTATAAAAGGGCCACCGAgtTAATCGA
TTTACTCAATGTCATTACAAAGAtggtattaattttatcagtatttttgtttactctaataatcatttta
aatatcgtttGCATACTTCAATTATCCGTTGATTTGAAACAAATGAgcgaaaatattgaaatgattgttt
ttattattgctaCTACGTTTACcgtctatattattttttacattggACAAGAATTGTTGAATCACAGTAG
TAACGTTTTCGAAGAATTatGTCAAGTACCGTTTTACGTGTTACCCGTAAAAActcaaaatttgttttta
tttttgatgacTAGAAGCATGAAACCGAGTTATATTTCGATCGGTGGTTTGTTCGTATCATCTCACGAAG
TTTTTGCTGCGTTACTACAAAAGGCATTCTCTTTTGCAACAGTATTTTACAGCATCAGATCATGA
>PcanOR46
ATGTTTTTGAAAGCATTATATTCTTACGAACGAcactttctttattctaaaagatttgtttcatttttgt
taggTGTATCACCtgacataaatttatttaaacgtttaattCTTTACTTAATCACATTTTTGTGCATGCT
ACCAACATTTTTTCAAACGtGTTACGAATATATCGCGACAAATTTAAAGATTGAATTGAAGATCATATTG
TTACAAAGAATATTAGTATcattatgctttttttttcattattgttatatttttctttacgtcGAAACaA
GGACATTAGTTTATGCACACATTAAAGAAGATTACGAGCATGTTTCGGATGAcgatgaattaaatattat
tgaaaactatacgaaaaaaagcaaatattatacaatttgtttgatgaTGCCCCTGAATTTTTTCATCGTG
GTAATGACAATTCCTTCTatcttcaaaataatttcgtatCATTTAGGTATATTCGATGACGTTCATTTAA
CATTACCTTTATCTATGAGTAGTGATTTTCACGTTGGCCtgctatattattttctatttatttatcaaat
cattattttatatattatatttacaattactGTAACATTAGTATCGTCATATTTGGTATTCGTACAACAC
GCGTCTAGTCAATTCAGTATtttaatgaTGAAAATGCGTCGACAATTCATCAaggatcattttaataatg
agAAACCACTTGACGAATATGATTGGTTGATCGATATAATCAAACGTTATAAAAGAGTAACCGAttttat
cgatttattaaatGCTCTGACCGAGATACATTTATTGATATCAGTTTTTTTCTCGATGCTACATATCATT
GTTAATTTCGTTTGCATATTACAATTATCTGCGGATTGGAAAGACATTAGAGATAACATTGAATTGATTG
TTTTTGCAGTTGCCTCTGTTGTTAtgatctatattattttttacgttgGACAAAGTTTATTGGATCACAG
TACTACTGCATTTGAAGAAttaTGTCAAGTACCGTTTTACATGCTATCTGCAAAAAcacaaaagttattt
ttatttttgataaccAGATGCATGAAACCGTGTTTTCTTTCGATCGGTGGTTTATACGTTTCATCACACG
AAATGTTTGCTGcgTTCCTACAAAAAGCATTTTATTTTGCCACGGTATATTGCAACATGAGATCGTGA
>PcanOR47NTE
aTGAAAATGCGTCGACCATTCGTTAAAGATCAttcgaaaaattacaaattttatgatGAATGCAATTGGA
TGATCGATATTATCAGACGTTATAAAAGAGCAACGGActttatcaatttaataaatactttgACCAAGAT
GCTGCTATTGATAACAGTTTTTTTCTCGATGCTTGAAATCATTGTTAATTTCGTTTGCaTACTTCATTTA
TCTGCGGATTGGAAACAGATTAGtaaaaacattgaaatgaTTGTTTTTACAGTTGCTtctgtatttttca
tttatattattttttacgttgGACAAAGATTATTGGATCACAGTATTACTGCATTTGAAGAAttatGTCA
AGTACCGTTTTACATGCTATCTCCAAAAACACAAaagttattcttatttttgatAACTAGAAGCAGGAAA
CCGAGTTTTCTTTCGATCGGAGGTTTATACGTTTCATCCCACGAAATGTTTGCTGcgTTGCTACAAAAAG
CATTTTATTTTGCAACAGTATATTGTAGCATATGA
>PcanOR48INT
ATGTTTTTAAAAGCATTTTATTCTTACGAACAACACTTTCTTTATTCGAAAAGATTTATTACATATGTTT
TAGGTGTATCACCTGACATAAGTTCatttaaacgtttaatttttttcttaatcacATTCATTTGCATCCT
ACCACCATTTTTTCAAACGTGTTACGAATTTTTCGCGATAAATTTGAAGCTTGAATTGACGATCATATTG
TttcaaagaatattaataacattatgctttttttaccattattggtatatttttctttacgtcGAAAcaa
GGACTTTAGTTTTCGATCACATTAAAGAAGATTACGAACTTGTTTCGGATAACGaggaattaaatattat
agaaaactatacgaaaaaaagcaaattatatacaatgtgtttgataaNNNNNNNNNNNNNNNNNNNNNNN
NNNNNNNNNNNNNNNNNNNNNNNNNNNNNNNNNNNNNNNNNNNNNNNNNNNNNNNNNNNNNNNNNNNNNN
NNNNNNNNNNNNNNNNNNNNNNNNNNNNNNNNNNNNNNNNNNNNNNNNNNNNNNNNNNNNNNNNNNNNNN
NNNNNNNNNNNNNNNNNNNNNNNNNNNNNNNNNNNNNNNNNNNNNNNNNNNNNNNNNNNNCGTACAACAC
GCGTCTAGTCAATTCAGTATTATAATgaTGAAAATACGTCGACCATTTATCaatgatcattttattaatg
agAAACCACTTGACGAATTTGATTGGATGATTGATATAATCAAAcgttataaaagaataacCGAttttat
cgatttattaaatactctTACCGACATAATGTTATTGATCTCAGTTTTTTGCTCGATGTTACAAATCATT
GTTAATTTTGTTTGCatactAAAATTATTCGAGGATTTCGAACACATTAGcgataatattgaaatgatcG
TTTTTACAGTGGTTTCTGTATTTGtgatctatattattttttacgttgGACAAAAATTATTGGATCACAG
TACTACTGCATTTGATGAAttaTGTCAAGTACCGTTTTACATGCTATCTGCAAAAAcacaaaagttattt
ttatttttgataaccAGAAGCATGAAACCgagttttctttctatcggAGGCTTATTTGTTTCATCCCACG
AAATGTTTGCTGCGTTTCTGCAAAAAGCATTTTATTTTGCCACGGTATATTGTAGCATCAGATCGTGA
>PcanOR49
ATGTTTTCTGAAGCATTATACTCATACGAACGACACTttctttattcgaaaaaatttatcGGCTTTACCA
TTGGCGTATTACCTAATATAGACTCAAGTAAACGTTgccttttatttctaacaattttcATATGTACCTT
GCCAGTATTTTTTCAAACGttttatctattttttacgacaaattttaaattagaattgaCGATCAAATTG
TTGCAGAGAATGATACCTacgttatgttttttttttatttattggtttctatatatatacgttgaaacaa
GGACATTAATTTTTGCACACGTTAAAAAAGATTACGAATTAGTGTCGGACAATGaggaattaaatattat
agaaaagtatACAAAACTAAGCAAATATTATACAGTGCTTTTGATagTTATTTCCAATCTGTATATCATG
TTAATAGCATTTCCAtctatcttaaaaataattttatatcatttaggTATACTTgatgattttcatttaa
cattaCCATTATCTATTAGGGATTTTTCTGATGTAAaattgcaatattattttcttcttatctatGAAAT
AATAGTATTGTATGTCGGATTAACAATTTTGATCATAAGTACTTCGTCGTATTTGGTAATTCTACAGCAC
GTATTTAGtcaattcaatattataattATGAAAATACGTCGACCATTCAAGgatcattttaataacaaaa
aatttctcAACGAATGGGATTGGATCATCGATATTATAATACGTTATAAAAGGGCCACCGAattaatcaa
tttaataaatgcatTAACAGAGATCATTTTATTGATCACACTTGCTTTTTTGAcgcttataattatttta
aatttcgtCTGCATATTTCAGTTATCCGTGGATTGGAATAAAATTAGCGAGAATATTGAAATGATTGTTT
TCATAGTTGCTTCTATGTGTGTcgtttatgtttatttttatattggacAAGAATTGTTGAATCAAAGTAG
TTACGTTTTCGAAGAATTgTGTCAAGTACCGTTTTACGTGTTATCTACGAAAACTCAAAAGTTATTCTTG
TTTTTGGTTATGATTTGCAGGAAACCAAGTTTTCTTTCGATTGGTCGTTTGTTCGTGTCAACTCATGAAG
TTTGTGCTGCGTTACTGCAAAAAGCATTTTCCTTTGCTACAGTATTTTATACTATGAAAACACgtgaatt
caaataa
>PcanOR50
atgtttttgaaATCATTATACTCTTACGAACAACACTATCTTTTTTCCAATAGATTTATTTCATATGTGA
TAGGTTTATTGCCTAACAAAAATTCAactaaacgtttcttttttttctcgatcttatttttatgcatGTT
ACCtgtatttattcaaatgtattatcaattttttacgaaaaatattcaactagAATTGATGATCAAATTG
TCGCAGAGAATGATTTTCTCATTATTCTTTGTTATCCTTTATtggtatattctttttaatatcaaaacaA
TgaccattatttttatttacgttaaaGAAGATTATGAACTTGTGTCAGACGACGaggaattaaatattat
agaaaagtatacgaaagaaagcaaatattatacatttattatgatGGTTATCACCAATCTGTATTgcatg
ttattaatatttccatcTATATTAAgagttattttatatcatttaggTATACTAGATGATATTCATTTAA
CATTACCATTATCGATAAACAATGTTTCTGATGTAGgcttgaaatattattgtctacttatttatcaaat
aatagtaatatatatagtattacaAACAACTGTCattgtaatatcattttatttggcATTAGTACAGCAT
GCGTCTAGTCAATTCCGTATTATAATgATAAAAATGCGTCGACCATTCCTTAAGGATCATtcgaataata
acaaatcTTATGATGAATGCGATTGGATTATCGATATTATCAAACGTTACAAAAGAGTAACCGAGTTggt
gtttatagatttattaaataccatgatggagataattataataatcggaGTTTTTTTCTTGCTGCTACaa
actattataattttcttttgtatattacaattttctGTTGATTGGAAacacatgaaagaaaatattgaaa
tgattgTTTTCATGTTTGTTTCTATGTTTGTagtctatatttctttttacgttgGACAAAAATTGTTGGA
TCATAGTACTACCACATTCGAAGAATTgAGTCAAATACCGTTTTACATGCTATCACTAAAAACacaaaag
ttattattatttttgattacgAGAAGCATGAAACCGAGTTCTATTTCGATCGGTGGTTTATACGTTTCAT
CTCACGAAGTATTTGCTGCGTTACTGCAAAAAGCATTTTCATTTGCAACAGTATTTTTTAGTATGAGATC
ATAA
>PcanOR51
atgtttCTGAATGCATTATACTCTTACGAAcgacactttcttttttctaatagatttgtttcatttgtgT
TAGGTGTATTGCCTAACATAAGTTCAACTacacgtttttctttcttccttataatatttatatgtatttt
accATTGTTCATTGAAATGattTATCAACTTTTAACGACAAATTTTCAACTAGAATTGACAATCAAGTTG
TTACAGAGagtattaatatcattatgcttttcttttctttattggtatatttttctttacgtcgacaaaA
TAATCTTAGTTGTTGTTTACATTAAAGAAGATTACAAACTTGTTGTTGATAACGCGGaacttaatattat
tgaaaagtaTACGAAGCAAAGcaaatattatacgttttttaTGATTGTTTTCTCCAATTTGTATATCATG
GTAATAGCATTTCcatcaattttaaaaattatttcatattatttaggTATATTCGATGAGGTTCATTTAA
CCTTACCATTATctattaatgatatttctgATGTAGAATTgcaatattattgtttacttatttatcaaat
aatggtaatatatattgtattaacaataaccattataataatatcgtcaTATGTGGTATTTGTGCAACAC
GCGTCTAGTCAATTCAGTATTGTAATcATGAAAATACGGCGACCATTCGaggatcattttattaataaaa
aacctCTAGATGAATACGATTGGATGGTGGATATTATCAGACATTATAAAAGAGTAACCGAgtttataga
tttattaaatgcTTTTGtcaagattatattattggtcacaattattttttcgatgctacaaataattgtt
aatttcgTTTGCatACTTCAATTATCTGTTGATTGGAAACACATTagtgaaaatattgaaatgatcGTTT
ACACATTTGcttctatttttatagtttatatttctttttatgttggACAACAGTTGATAGATCACAGTAC
TACTGCATTCGAAGAATTACGTCAAGTACCGTTTTACATGCTATCTGTAAAAACacaaaagttattatta
tttttgatagcAAGAAGTTTGATACCGAGTTCTATTTCGATCGGTGGTTTATACGTTTCATCTCATGAAG
TATTTGCTGCGTTACTACGAAGAGCATTTTCTTTTGCCacagtattttataatatgaaatcaTGA
>PcanOR52
ATGTTTTTGAAAGCATTGTATTCTTACGAACAACACTTTCTTTATACAAATAGATTTGCTATATTTCTGT
TAGGCGTATTACCCGACATAAGTTCATTCAAACGTTTCGCGTTTTTCTCAATGATATTGATTTGCGTTTT
accattatattttcaaatgtTTTATCAACTTTTCACGGTAAATTTTACATTAGAATTGATGATCAAATTG
TTGCAGAGAATAGTGATGGCATTATGCTTTGCTTGTATTAATTCgttcttatatttatacgtcGGAAATA
GGATTGTAATTTTTGCTcacattaaaaaagattacgaACTAGTTACGGATAACGAGGaattgaatattat
agaaaagtatacgaaagaaagcaaatattatatattgcttATAATAGTTTTCTTCAATCTGTATGTCATG
ATAGTAACATTTCCATCTATCTTCAACATAATTTCATATCATTTAGGTATATTTGATGATGTTCATTTAA
CATTACCATTAGCCATTAATGGTGTCTTCGATTTAGaattgcaatattattttctatttgtttatcaTAT
ATTAGTCATTTATTTGGtacttacaataaatattataattgtatcatCGTATTTGGTAACAGTACAACAT
GCTTTGAGTCTATTTAGTATTATAGTGATGAAAGTACGTCGACCATTCATCAaggatcattttaataatg
aaaaatcacTCGATGAATGGGATTGGATGATAGATATAATCAAACGTTACAAAAGAGTTACGGAatttat
caatttattaaataatttaacagaGGTCATTTTATTCATCGTAGTTATTTTCTTGGCCGgtataatcata
ttaaatttcttctaCatattacaattatctattgaatggaaaaaaatgatcgataacGTTGAAATTATCG
TTTTCATATGTACATCTATGGTTATTgtctatacttttttttacgttgGACAAAAATTGATAGATCACAG
TACCACAACTTTCAACGAATTgcGTCAATTACCGTTTTACATGCTATCTGTAAAAActcaaaagttattt
ttatttttgataatgaGAAGCATGAAATCGAGTTCTATTTCGATCGGAggattatacatattttcgcACG
AAGTTTTTGCTGCGtTACTACAAAAAGGATTTTATTTTGCAACAGTATTTGGTAGTATCAAATCATGA
>PcanOR53
atgtttttaaaatcattatactCTTTCGAACGACACTTTCTTTATtccaaaaaatttgtttgctTTTTGA
TAGGCGTATTGCCCGACCCAAATTCAACTatacgttttttgtttttttttctcatattcaTTTGCATTCt
accaatattttttcaaatgttttatcaattttttaacacAAATTTTCGACTAGAATTCATGATCAAATTG
TTGCAGCAAATAATCATGGGATTGTGTTATTTTTGTCTTCAttggtttttatatttttcctccGACAAAA
GGATATTAGTTTATGATCACATTAAAGAAGATTACAAATTAGTGACGGATAATGaggaattaaatattat
agaaaagtatacaaaagaaagcaaatattttacattacttATGATAGTTTTCttcaatttgtatattatg
gTAATAACATTTCCATCCATATTAAAAGCTATTTTGTATCATTTAGGTATATTTGATGATGTTCATTTAA
CATTACCGTTATCACCAAATGCTGTTTTTGATATAGGATTACGATATTATTGTTTACTTCTTTATCatac
aataataatgtatatgatagtaataataactATTACATCAATCTCACTATTCTTGGCATTGATACAACAT
GCTTCTTGTAAATTTAGTATTATAATAATGAAAATACGTCGACCATTTGTCGAGgatcatttgaataata
ataataataaattttataatgaatgCGATTGGATCGTTGATATCATCATACGTTACAAAAAGGCCACCGA
gtttattgaattattaaatgctTTGAACGAGAAGATTTTTTTGGTagcaatttttttcttgatgCTACAA
ATTATCTTAAATTTCTTTTGCataTTACGATTGTCTGTTGAGTTGAAACACATGATTGATAATATTGAAT
TGATGGTTTTCGTAATTGCTTCTATGTTTACTGTTTATATTTGCTTTTACGTTGGACAAAAATTATTGGA
TCACAGTACTACTACTTTTGAAGAATTtcgTAAAGTACCATTTTACATGCTATCTGCAAGaacacaaaaa
ttattcttatttttgatAACTAGAAGCATGAAACCAAGTTTTCTTTCGATTGGAGGTTTATACGTGTCAT
CTCATGAAGTTTTTGCTGCGTTACTACAAAAAGCATTTTCTTTTGCAACAGTACTTTATAGTATTAAATC
ATGA
>PcanOR54
atgtatttaaaatcattatactCTTTCGAACGACACTTTCTTTATTCCAAAAGATatgttacatttttgt
ttGGCATATTGCCTGACATAAATTTAACTAAACGTTTCGTTTATTTCacgatcatatttattttcatgct
accttcatttattcaattgTGTTTAAACTTTTTTACGACAATAATTGAACTAGAATTGATGATCAAAGTG
TCGCAGAGAATAATCTTCTCAATATTCTTTGTTTGCGCTTATtggtatattctttttaatttcaaaacaA
TgacattaatttttgttcatgtTAAAGAAGATTACGAATTAGTAACGGATAACGaggaattaaatattat
agaaaagtattcgaaagaatgcaaatattatacatttattatgatagTGCTCAGTAATGTATACATCATG
TCATTAATATTTCCATCTATCTTAAAAGTTTGTTTATATCATTTAGGTTCATACGATGATATTCATTTAA
CATTACCTTTATCgataagtaattatttttctgatgTAGGCTTGATATATTATtgtctatttatttatga
aatattagtGTTATATATCACACTAACAATtacaatcataataatatcgtcGTATTTGGTATTAGCACAG
CATGTGTCTTGTCAATTCAGTATTTTAATaTTGAAAATTCGCCGACCTTTCGTTCAAGATCatttcgata
agaaaaaatcttaTGATGAATACGTTTGGataattgatataatcaaacgttataaaagaataatcgagaT
TATTGATTTGATAAATTCAATGGCTGAGAATATATCATTGATCTCAGTATTTTTCTTGATGCTACAGATC
ATTATGAATTTCGTTTATatTCTACAATTTTCTGTTAATATGAAAAACATGAgcgaaaatattcaattaa
ttgttttcttaattGCTACTATGttttctgtatatattttttttaccgttGGACAAAAATTGATGGATCA
CAGTGTTTACACATTTTACGAGTTgaatCAAGTACCGTTTTACATGCTATCgataaaaacacaaaaatta
tttttatttttgataacgAGAAGTATAAAACCAAGTTCTCTTTCGATTGGAGGTTTATACGTTTCATCTC
ACGTTATGTTTGTTGCGttagtacaaaaatcattttattttgctacagtattttataatatcaaaacaTG
A
>PcanOR55
atgtttttaaaatcattatactCTTTCGAAcgacactttcttttttccaaaagatatgttacatttttgt
ttGGCATATTGcctgaaataaatttaattaaacgtttcgCTTTTTTCTcgatcatgtttttttttatgct
acctttatttattcaaatgtgttatcaattttttacgacaaattttaaattagtaTTGGTGATCAAATTG
TCgcagaaaatgattttctcaTTATTCTTTGTTTGCGTTTAttggtatattatttttaattttaaaacaA
TGACATTAATTTATGTTCACGTTGAAGAAGATTACGAACTTATATCAGACGATGaggaattaaatattat
agaaaagtatacgaaagaaagcaaatattatacattcatTCTGATAGTTATCTCCAATCTGTATTgcatg
ttattaatatttccatctatcctaaaagttattttatatcatttaggTATATACGATGTTATTCATTTAA
CATTACCCTTAACGATAAGTAATTATGTTTCTGATGTAGGCTTGCTATATTATTGTCTactaatttatca
aattatagTATCATATATCGTATTAACAATGACcatcataataatatcattgtatTTGGTAATAATACAA
CACGCGTCTAATCAATTCAGTATAATAATGATGAAAATACGTCGACCATTCGTCAAGgatcatttgaata
ataacaaatCATATGATAAATGCGATTGGATTATCGATATAATCAATCGTTACAAAAGAATAACCGAgtt
tattgatttattaaatgcCATATTTGAGATGCTTTTAATGCTCGCAGTTTTTTTCTTGGCGCTACAaact
attttaaatttcatttgcgTATTACAATTTTCTGTTGTATGGAAACACAGGaacgaaaatattgaaatga
ttgtttttataattgctTGTATGTTTATCgtctatattgttttttatgttGGACAAAAATTATTGGATCA
CAGTACTACCACTTTCGaagaattACGTCAAGTACCGTTTTACATGCTATCTGTAAAAAcacaaaagtta
tttttatttttgataacgAGAAGCATGAAACCGAGTTCTATTTCGATCGGTGGCTTATACGTTTCATCTC
ACGAAGTTTTTGCTGCGTTACTGCAAAAAGCATTTTCAGTTGCAACAGTATTTTATAGTATCAGATCATG
A
>PcanOR56
ATGTTTCTGAAAGCATTACACTCTTTCGAACGACACTTTCTTTATTCAAACAAACTCGTGACCTTTGTTT
TAGGCGTATTGCCAAACATAAGTGCAACtaaacgtttaatttttttctcaatcatatttatttgcatGCT
ACCACTATTTATTCAAATGtgttatttactttatacaacaaattttcaattagaatTGACGATCAAATTG
TTGCAAAGAATATTACCTactatatgttttttttgtatttattggTTTCTATACATTTATGCTGAAACAA
TGACATTAATTTATGTAcacattaaaaaagattatgaaCTTGTGTCTGATAATGAGGAATtcaatattat
agaaaagtatacaaaagaaagtaaatattatacattgctAATGATTgTGTTCAGTAATTTGTATAtcatg
atattaatatttccatcTATCTTCcaaattatatcatattatttagataCAATTGATGATGTCCATTTAA
CATTACCATTATCTGTTAGTGGTACTTTTGATGTAggattcaaatattattgtctacttatttatcaaat
aatattattatatatcgtattaaCAATGACAATCATAATAGTATCATTGTATTTGATAGTAATACAACAT
GCGTCTAATCAATTCAGTATAATAATCATGAAAATACGTCGACCATTCGTCAAGGatcattcgaataata
ataaatcttatgatGAATGCGATTGGATGATTGATATAATCAAACGTTACAAAAGAGTAACTAAgtttgt
cgatttatttaataccatGATTGAGATGATTTTATTGCTCGCAGTATTTTTCTTCATgctacaaattatt
ataaatttcgttTGCatattaaaattatctgtTGATTGGGAACACAAGaacgaaaatattgaaatgattg
tttttataattgctTCTATGTTTACcatctatatttctttttacgttgGACAAAAATTGTTGGATCACAG
TACTAACACATTCGAAGAattAAGACAAGTACCGTTTTACATGCTATCTGTAAAAAcacaaaagttattt
ttatttttgataacgAGAAGCATGAAACCGAGTTCTATTTCGATCGGTGGCTTATACGTTTCATCTCACG
AAGTTTTTGCTGCGTTACTGCAAAAAGCATTTTCATTTGCAACAGTATTTTATAGTATTAGATCATAA
>PcanOR57
atGTCCGTGAAAGGTCTTAGCTATTacgaaaaacattttttattttccaatcgaCTAGTACAATTTGTAA
CTGGCCTGAATCCTTCTTTAAGTTTTAAGGACAAATTGATCAATGCTTGTATGATTAccgtttatttaat
aacaggAATTTTACATCAGTTGTATCAAGTAATCACGTTGGAAATCAAACTGCATATTACTATCAAAATT
ATACAACTTATTATTTCAGTTATGTGCGTTCTTTGTACATATTATACGTTCTTCTGTAACTACGTAAAAa
tgCAATTAGTTGTAgatcatttgaaatttgattacGAACTTATGacggataaagaagaaatcgatattat
gaaaaattatttaaaacaaagcaaaatgtataattattttattgtagGTGCTTCGAATTGTTATGTTTGT
ATGTTATTTTTGCCAtgtctatttaattttattttatatttatccatCGGTACTCCGGATATAGTTCAAT
TAGTATTACCATTGCCTATTATCAATCATTCCTATGgaggatttttatattttagtttgtttatttatca
aataatagcCGTCGAGATTGTCATAATTGTAACTTGCGTATCTGCTTCTACATACATAACATTAGTAAAT
CATGCGCGTTGTCAATTTAACATTATCACATACAAAATACGTCAAAGATTTATGAAGGATAGGAATTATG
ggaataatgataaaattttctatacaaatacATCACAGAATGATTACGATTGGatgatcgatataataat
acgttatAGAAGAGTTACGCAttttgtcgatttattaaacaatgtgTTCGAAGTTTGTGCTCTATTCGAA
CTGGTCGGTCTGACGTTAATCATTGCACTTGATTTAATTGTAatATTAACGTTTACCGATATCttggaaa
atatatctttagCTGGGGAATTTGGTGCATTCATTATTGGaaatttcgttaatatttttctaatgattAA
CATTGGACAAAAGTTGACCGATTGTAGCATCGCAGCGTGCCAGGAATTATGTCAAATACCTTTCTatgat
atttcaaagaaaacacaaaaacTTCTTTTGTTCCTGTTAATGAGAAGTATGAAATCAAGCAGTATTTCTA
TTGGTAGCATATTGGACATGTCACATGAAACTTATGCTGGGTTAATACAAAAGgctttctctttctgcat
ggtttacaaaaatttatga
>PcanOR58
atgtcagCCGAATCGTTCGGAAGTAACTTGATATCGgtgaatttgtttcttttaaaattaagcGGAGTAA
TACCGAGCAAAACGACACTATTATTAAACATAGAATGGACCAATCTACTtgcaataatttcattattttc
tttaacaatttattcaattacttATACTTACGAATTCGTTAAAATAGTTAATACGATACATGTTGACATT
GCGTTAGAATTCTTTTCTATGATCATATCCCTGATAAGTGGGCAAGCacgttacattattttattgatga
aaagagataaatttttaCGAATGTTAAACGTTTGCGAGAACCTTTGGATCGAATTGGATAAATCGGAAAA
ACATTTCGTTCGTAATTATGCGAACATAACTAAACGTttgacttattattatttattcggttgtgctttt
acaatttttttttatgcaattgCGTGCCTTTTCGTTTCCTCCAACgtagatgaaaataatcagAACGAAA
CAGTTCAACGTAATTTACCATACGCTTTTATAATCGAAGTTCACGAGTCACCTTATTTCGAGATTGCTTA
TGTTTTTCAATTGAGTAGCATGATCAATGTTGGTTTGACTTGTGTTGGTGTAGACACCATTGGACCagtt
cttattttaattgctTGTGGACATCTTaaagtaatacaaaataaaatgttgtcATTTAACGAGGATACGA
AATCTGAGTTAATTGAAGAAAAGGATTACGTGGATTTTCATCAATCCATTGTTTTAAAAGATGTTCAAAT
AAAACTTGACAATTGTGTTGATTATCATATTACGATTTTAGAattttgtAAGAACATTGAAGAATTAACA
AACATCATGTTCTTAACACAATTAATTGGCAGTACATACAACATATCATTAGTTGGATTTAAATTAGCCG
GGGATGACCCTGATAAGTACAAATATACTACACAGGTATTGATTGCAGTAATACAACTTTTCCTTTGCAA
TTGGCCACCAGATGTTCTACTTTTTGAGACTGCTGCAATAGCTAATTCGACTTATTCGGTGCCTTGGTAC
AATTATTCATCAAAATTAAGAAGAtccttaaatattattattatgagatCTCAACGAGCTGTACGTTTAA
CTGCTGGCAAATTCACGTACCTGTCTTTAGAAACTTTTGCTTCTATGATTTCAACAGCTGCGTCTTTCTT
TACAGTGATAAATAGCATGAATTAA
>PcanOR59
ATGTTAAAGAAGGACAGATATCTATCGGTTACTATAACGCGTATCTTTATGAAATTTGTTGGGTTTTGGG
TGGTGGAAACGAGACGGGAACAAATGCTACTTTACGTAGCCCTAAGTTATGCAATTTTAGCGATAGTATT
TGCAATTTGCGTCGAGTTCGCTGACCTCTATCATTGTCTAGGTGATTTTTACGCATTGACATACAATTTG
TGCGCAACGATGcttttaattatgatattagTGAAATTCggtaatttcatatattatcgTAATATCGTTT
TAAAGTTAATCACTTATGCCGAACAAAATTTTTGGAAAGGTGAATACGATAATACGAGTGCTAAAATATT
GGAGGAATACGACAAACGTGGTGTTCTTATGACATATACGTTTACCGTGATAGTTAATTTAGCtgcgttt
aattatatttttgcgCCATTAGTCGaaaatattggaAGAAACGAGACGGATCGCGTGTTACCTTTTAAAT
TGTGGGTTGATTTACCACTCAAAATTACCCCTTATTACGAGATTACTTATACGATTCAGTCTCTTTCAAC
ATTTCATTCAGGAATTTGTACATTTTGTTTcgacaattttatttgcacGTTCAACATACACGTAGCGGCA
CAATTCAAAATTTTAGCACACAGGTTGGAAATGATCGGGGAAAGATATATCAATACCATGACGAACGAAA
AATCATTGCCCATCGATAAAGCTGCTGATTACGCTTTAATCGAATTAAGGGATTGCGTATTGCAACATCG
TGCATTGATTTCTTACATCGAGGAAATGGAACGCGTGTTtactatcattttatttggtCAATTAACGTTG
TCCAGTTTGGTAATATGTTTCGGTGGTTTTCAATTTTTAGCTGCCGAAGTGTTGATAAGGAAATGCATAT
TTGCTATTTACTTTACCGGAAGCTTATCTCAGTTGTTAATATATACTTGGACGTGCAACGATATAATAGT
GCAAAGTTCAAGACTCTCAGAATCGGTGTATAACTCTTGTTGGTATCTGATGCCAAACGAGGGAAAAGGG
AAAGCATTAAAATACGGTGTAAGCATGATCATGCTTAGGTCACGTCGGCCATGTACTTTGACTGCTGGAG
GATTCGCCGTAATGTCGTTGGAAACTTTTACCGGGaTACTCAGTACGTCTATGTCATACTTCACATTGTT
ACGACAAATGAGTGAAGaggaataa
>PcanOR60
atgaattgtttagctgataacgataatttaattatatttttacaattgttaaatattagcACCGCAACGT
GGCCACTACAATCAGGCactaacatttttaaaaaaattttatatggaTTATTATGGTGCAGTTATGCTGT
TAATGGTACAACTTCCATAATGGCGTTATTGATAggtttttcttattatcgtcAAGATATCGTAAATATG
ATGAAATCAATAGTAGAATTCGTATACATATGCGAATCACTTTTCAACTTATGCTACTGCACATTgcaaa
aatcaaatttcaagatacTCATAGATGATATGAAACAATTTTCAGCAAAGTCAACTCCTTCAGAATTAGC
TCTGAgacgtaattatttaaaaacgacGAGCTTTTTTTTAGGATTTATGTTTGCCCTCTTCTTCAGTGGT
GGTTCAATTTTTGTCTTTGCTCCGTCAATAATACACAACAGAGAGATACCACTCAATACAATGTATCCAT
TtccattaacaaaaaaatgggcGATTTATcttgtgtatatattaaacacaTATACAGTTATGCAAGCATT
TTGTGCTATCAGTGTCGACTTGTTGGTAATTGCAATATTAAGTAACGCAGGTTTCAAATTTATCGTACTT
GGGATTAAATTGCAAAACGTTACCAATGATACTCAACTGAAAAATTTTGTGATTGAACATCAAGATGCTA
TCAGatACGTCACAATAATAGATAATACTGTTACACCCATCCTTGTTAAATCCATAGTAGCAGCATGcac
ttatttaattacatgtAGTTTGTTATTGTTGAACGATGTACCTTTACTACATGTAACACAGTTTGCTgca
ataacaatattatcttTCACACGACTTCTCGTATGCAGCTGCGTGGCTCAATCAATGACTGACAtcGctt
ctaatttaatttcattaattaccGTATCCTCCTGGCTAGAATCTTCATCGACGatgcataaaaatatact
ttttatcatACAAAGATGTCAAAAGCCTATCACTATTTCGGTAAACGGTATTATACCTGCTTTATCTCTC
AATTTTTGTGGATtgGTAatgtataaaacattttcttatattatgaCATTAAGAgcaatattaaaagtat
aa
>PcanOR61
atgacGCAAGAGTTAGGGTTTCGTAATAACGGATACAAATCGGACGTTGATTACGTGGTGAAGGTTGCAC
GAACCCTTTTAACACCGATAGGTATCTGGCCGTTGTATCGTGGCGACAGTTTATCCGACAAAATCAAAAT
GTATATTCAAATAAGTTTGATATTTGGTCTGATGTGTTGTCTATTGATACCCCATTTGATTTACACGTAC
TTCGATgctgaaaaattaataaaagagatGAAAGTTATAGCCGCCCAGGTGTTCAGTACGCTtgcaattg
ttaaattttGGACGgtgataattaatagaaaagaaattggttATTGTTTGTTGGAAATGGAACGACAATA
CAAGGAAGTTGAATGTCAGGATGATTTAATGGTTATGGTTAAGAGTGCTAAAATTGGTAGACTCTTTACA
ATAGCTTATTTAAGTTTATCCTATGGTGGGGCTTTACCCTATCACATTATTTTACCCTTGGTTGCTGAAC
CAATTGTCAAGGATGATAATACTACAATGTTACCCTTACCCTATCTCAgtgattatattttcttcgtcgT
CGAAACTTCACCGATATTTGAGATATTCTTCGTCGGTCAGATATTCGTAAGCAGTATTATATTGTCAACC
AATTGCGGTGTTTACAGTTTAATCGCCAGCTGCGTTATGCACTCATGTTGTCTATTCGAAGTTGTACGCA
GACAAATTGatacaatatttcaatacGATAATGAAGATAATCTTCGTAAGAGGATTTATGTTATCGTTGA
CAATCATCTTCAAGCTATCAGGTACGCCGAAAAAATTGAACAGGCATTgaatattgtatttctttGCGAA
ATGGTTGGGTGTACTATTATTATCTGTTTCTTAGAATTTGGTGTACTCGTGGATTGGGAAGATAAGGAAA
CTTTGGGTATGATGACATATGGGGTATTAATGACGTCAATTTTTGTCAacgtttttatcatttcttacAT
TGGTGATCGTCTAAAAGAAGagAGCGAACTGGTTGGCGAATCAACATATTCAATCGAGTGGTATCGTCTT
CCCAATACTATAATAAGCGATTTGGTTATGATAATTGTACGTTCTAATCGACCATCTCGTTTAACAGCTG
GAAAAATTTTTGACGTATCACTACAAGGTTTCTGCGATGTTTGCAAGACTTCGGCTGCCTACCTGAATTT
TCTTCGAACCATGGTTGCatga
>PcanOR62
ATGATTATATACgaggagaataaaaattacgaaGAAGATTTAAGATACACGAACGAGTTGTGCGATTATT
TGCTTCGTACGTTAGGCGTATGGCCATTTTCGAAGAATACGAGGAATACAATAGCAAAAAGTATATTCAA
ATTgatcgtaatattaatttgttacggtttactttgttttttcgtAATACCAGCGATATTACATTTGATC
ATGATAGAAACTAATCCTCAcgcaaagttaaaaaaattaccTTTGATATTTTACAATGTAATGTCGGTGG
CAAAATACAGCGgattaatattacaagaaaatcaaatagCGCGTTGTTTGAGGCACGTAGAAGAGGATTG
GAAAAGTATCGGTATAGAAAATTATCGAACGATCATGAAAGAAAAAGCTAAAATTGGGAGACGATTGTTG
TTCATTTGTGGAATACTCATGTACAGTAGCGGTGGTTTTAATAGAGTTTTTCTACCTCTATCTAGGGGTA
CTATTGTAACACcacaaaatattacaataagaCCATTACCTTGTTCCgcttattacatatttttcgatGA
ACAAATAACCCCTAATTACGAGATCGTATTTTGCTTGCAATGCGTTTCAGGATTGGTAACTTATTCCATT
ACAACAGCTATCTGCGGACTTGCAGCACTCTTCGTCATGCACGCATGCGGCCAATTAGAAATTCTTGTTG
ATTTGATCGAAGGTATTGTTAAACAAACcgatttagaaaaagaacgaacgaataaactcATTTCTATTAC
TGTCGAACATCAGATTAGAGTAAGAAGTTTCTTACAAACTGTCGAAGTTACGATGCAACAAATTTGTTTG
ATCGAGCTAATGGGTTGTACACTGACCATGTGTTTTTTTGGGTACTGTTTGATTACGGAATGGGGTAACC
ATACTATTACGAGTATTTGCACGTATTTCGTTGGTCTTTTGTCAATTACATCTCACATTTTTATGTTCTG
TTTTGTCGGTGAACAACTTACTTTACAGGCAGAAAAAGTGGCATTAACATCTTGCATATTGGATTGGTAT
CGTTTGCCAAACGACAAAGCCAAAagtgttatattaattatggcTATTTCTCATTGCCCAATGAGAATCA
CAGCAGGAAATGTAATAGAACTTTCTCTTCAAACGTTTGGTCAGGTTATTAAAACGGCTGCAGCATATTG
TAACATGTTAAGAACAgttacttaa
>PcanOR63
ATGACGacgagaagaaataataaagaatatgaGATAGaggtgaaatatttaaatcgtgTCTGTGGTAAGT
TGCTTAGAATATTAGGGGTACTCGATCATTTCGAAgattcttcatcatcttcatcatcttcttcaaCAAT
CATcgttaaactaaaaaaattcatatcaaatttaatttgttacgGATTGACCGTATTCTTCCTAACGACA
ACGATACTTCACGTGAtattgatagaaaaaaggatacaagttaaattaagaaaaatgcCGATACTACTCt
acaatgtattattattaacgaaatataattgtttgataatgaaacaaaaagatataatacgTTGCATGAG
ATATATAGAAGatgatttgaataatattactaataaatatCATCGTGAAATTATTATGGAAAGAGTTAAA
TACGGTAAACGTTTTTTCACCATAATCTGTGTATTTTTACATTCAACCGTACTTTACATGCGTTTAATTT
TACCCCTGATCAAAGGAAATATCCAAATTTCGGCAAATGTTACGATAAGACCGTTACCCAGTGCTgggta
ttattttcatcttttcgaTGATCAAGTCAGTCCCTTCTACgaaatggtttttttcctACAATGTGCACAA
GGTTGCGTTACGATTTATACCAACATTACTATATGCACACTAGCCGTTATCTTCGTCGTACACGCATGCA
GCCaacttgaaatatttatcaatcttCTCGAGGATATCGTTGCTAACGTTGATTCCAATGAAAAAACTAA
CGTCGATAAGAAATTAAGTATTGCTGTTAAACATCATATAAGAGTACGAAAttttcttcaAATGATCGAG
AATACGATGAatccattatattttatggatATTTTTGGTTGCAGCATGACCCAATGTTTTTTGGGTTATT
CTTTAACGATGgATTGGGGTAAACAAGATGTGAATACTgtaatatcgataattattgcAATATTGTCTGT
TACTgttcaaatttttgtattttgtttggTTGGCGAACAGCTTATGCTGCAGGACGAAAAAGTAGCTGTA
AAATCTTGCATACTCGAGTGGAATAGGATACCTTATAAAAAagctaaaaatattataccgaTCGTTATGT
TATCGAATCGTCGAATGAAAATCACTGCCGGAACCATAATCGAACTTTCTTTACAAACTTTCGGACAAGT
AATTAAAACGACCGTAgcttattgtaatattatgcGAAcgatgatttaa
>PcanOR64
atgttaataaaagataattacgATGAGAATTTACGTTACGTGATAGAACctaatcataatatattattat
cgttaggAATTCGTATAACATATTTGCAATCGGATACTAATGAATCACGTTTGCGTAAAAGTTTAagatt
aatattgatattgtTAAATTTCGTTGTAATACTTTACGTCGTGGTACCTGGTATTTTGCACATTTGTTTG
ATTGAAACTAGCACTTATGCAAAATTTCGCATAATCGTACCTATCATGTATTCAACGATGAGTTTAGCCA
AATACGTGGTATTATTTTTCTGCATAAACGAAATTAATTCGTGTTTGAAACACGTCAAGGAGGATTGGAA
AAATACGATAGAAAATGGTACTCGCGAAATCATGAGAAAAAAGGCAATAGTTGgtagaagaatttttatt
atctgcGGTGCACTGATGTACGGAAGTGGCATACTTTTTCGTGGCATTATACCTTTAActagaggaaaaa
taataattaatgaaaatctcACGATTAGACCGTTACCTTGTCcctgttatttcatttttttcgatcCCCA
AATTAGTCCAGTTTATGAGATAGTTTATTTTCTGCAATGTTTGTCCGGTATCGTAACGTATTCCATCACA
ACTGCTGTTTGTGGGCTAGCAGCACTTTTCGTTCTTCATATTTGTGGACAACTTGAGATCCTGACCATGT
TGATGAAGAGGATGGTGGCAAAAACTGATCTACCGGGTGTTAACATCGATGCGAAGATTGCTACAACCGT
TGAACATCAAATCAGAATTCGAAATTTTTTAGGTGTGGTGGAACATATGCTACAACAATTATGCTTGATC
GAATTAACAGGATGTACACTGATCTTATGTTTTTTGTCCTATAACATTATGAcggAATGGGCTAGTCATA
ATCTTGTAATAGTTTGCATGTACAGTATTGCATTATCATCTATCATatgcaatatatttatgttttgttA
TATCGGCGAACAACTGACCTTTCAgGCGGAAAATGTAGCGGAAACCTGTCGCACGTTGGATTGGTATAAT
TTACCCAAAAATAAATCGGCAGGTGTTATTTTAATGACAGCAATATCGAATCGTCCAATGAGGATCACAG
CTGGTAACATAGTCGGACTTTCCCTGCAAACTTTTGGTAACGTTATCAAAACTGCTGCAACATATTGCAA
CATGTTACGTGCCGTTACATCGTAA
>PcanOR65
ATGGCGAAATCGAAAGGGGAAAacgataattatgaaaatgatattgAATTTACGGTACACGTTAGCCGTA
GTGTATTGAAATTAATCGGCATTTGGCCCAACCGTGATAAAAAACGTGAAACAATTGCTAAAGAAATGAG
TATTAAATTGTTAAGAATAATTTGTCACTCTttgttatgttttatattaatacctGGATTGTTGAATaca
tttttgaaagaaaaggatccACGTCGTAGATTAAAAGCAGTCGGCCCGATGTGCAATTGTTCGATGGCCG
TATTAAAATACaccatatttttatgtaatggTAAAAAATTGGAAGATTGCGTGATACGTCTGGAACAAGA
TTGGAAACACGTTGTTACCTTGAAGGATCGTCGTACAATGTTGGAAAAAGCTAGAATAGGTCGTAGTATT
GCAATACTTTGCGTTGCATTTGTTTACATCAGTGGTTTTTCATATCGCATAATTGTTCCGTTGTCCAGAG
GAACTATAGTAAACGCCAAAAATATTACCATAAGACCATTGGCGTTCGCttgttatttcgtttttttcga
TCCACAAAAAAGTCCAGCTTACGAGATTGTTTTTACATTGCAAACTATTGCCGGATTCGTAACTTATTCC
GTAACTAGTGGGGCCTGTAGTTTGGCAGCACTTTATGTATTACACGCATGCGGacaattagaaattttaa
ttagaagaTTGGAAGAATTGGTTGAGGATTCGAAAACGAGTATTGTTTTGTTGGATGAAAAATTAGCTGC
TTTGGTGAGACATCATATTACTGTCAGCGGctttttaaaaaatatcgaggAAGCTATGCAACACATATGT
TTAGTGGAAGTGGTTGGTTGCACATTGATTTTATGTCTTTTGGgatattatatcataatggAATGGGAAA
ACAATGACGCCGTTGCAATGTTAACTTATGCGATATTACTTTTAACTTTTAcgttcaacatttttatata
ttgtttcattGGCGAACTTTTGACCGatcaagcTACGAAAGTTGCAACAACGTCCTGCACGTTGGAATGG
TTCAATTTGCCAGAAAAAACGTCACGTTGTTTGATTTTGATTATGGCGATGTCGAATAGACCAATCAAAA
TAACGGCAGGCAAATTTTTAGATCTATCACTGAACAGTTTCGGCTCGgtTGTTAGAACATCGGTTGCGTA
TTTGAACATGCTTCGTACTACAAgcatttaa
>PcanOR66
atggCGGTATTGAAATGGGAAAacgataattatgaaaatgacATTGAATTTACGGTACACGTTAGCCGTA
GTGTATTGCAATTGATCGGAATTTGGCCTaatcgaagagaaaaaggtgaaaatatttctaaaaaaattag
attgaAATTGTTAAGAATAATTTGTCAATCTTTAGCATGTTTTGTATTGATACCTGGATTgttgtataca
tttttaaaagaaaaggatccACGTCGTAGATTAAAAGCAATTGGTCCGTTGTGCAATTGTTCGATGgcag
tattaaaatataccatatttttatgtaatggTAAAAAATTGGAAGATTGTATGATACGTTTGGAACAAGA
TTGGAAACACGTTGTTACCTTGAATGATCGTCGAACTATGTTGGAAAAAGCTAGAATAGGTCGTAGCATT
GCAATACTTTGCGTTGCATTTGTTTACATTAGCGGTTTTTCATATCGATTAATTGTTCCACTGACTAGAG
GAACTATAGTGAACGCGAAAAATGTTACCATAAGACCATTGGCCTACGCttgttatttcgtttttttcga
TCCACAAAAAAGTCCAGCTTACgagattatttttacgttacaAACTATTGCCGGATTTGTAACTTATTCC
GTAACTAGTGGGGCCTGTAGTTTGGCAGCACTTTATGTATTACACGCATGCGGacaattagaaattttaa
ttagaaaattggAAGAATTGGTTGAGGATTCGAAAATGAGTATTGTTTTGTTGGATGAAAAATTAGCTGC
CTTGGTGAAACATCATATTAATGTCAGAGGatttttagaaaataccGAGGACGCTATGCAACACATATGT
TTAGTGGAAGTGGTGGGATGCACATTGATTTTATGTCTTTTGGgatattatatcataataGAATGGGAAA
ATAATGATGCCATAGCAATTTTAACTTATGCGATATTACTTTTAACATTTAcgttcaacatttttatata
ttgtttcattGGCGAACTTTTGACCGATCagGCTACGAAAGTTGCAACAACGTCCTGCACGTTGGAATGG
TTTCATTTGCCAGAAAAAACGTCACGTTGTTTGATTTTGATTATGGCGATGTCGAATAGACCAATCAAAA
TAACGGCAGGCAAATTTTTAGATCTATCACTGAACAGTTTCGGCTCGgtTGTTAGAACATCGGTGGCGTA
TTTGAACATGCTTCGTACTACAAgcatttaa
>PcanOR67NTE
atcATTGTTAGAAACGAAAGAAGcctaaattattctataaaaataccATACTGTATTTTACGAGCTATCG
GTGTTTGGccaattttaaataacgcTTCGATGATGGAAAAATTCATTAGTTTAACGATGAAgtgtatttg
ttattttttcttcgcgTTCATATTGATACCCGGATTGTTGCGCATATTTTTGATCGAGAAAAGTaccaaa
caaaaattgaaaatattcggGCCGCTTTGTACGTGTTCTACGAATGCTATgaaatatagtatattattga
TGCACagggaaaaaatcaataaatgttTGAAACATATCAAAGAAGattggaataatattattcttccgGA
AGATCACGAATTCATGATGTCCCAGGCTAGAATTGGAAGAATTCTTGCAACAATGtcgatttcttttata
tacggTGCtggaatattttatcgtaCTTTCTTACCACTTTCTAAAGGTTCCATAGTTGTTGGTAATATTA
CGATAAGACCCCTTGCTTGTCCAAGTTACTTTGTAATATTCGATGAGCAAATAACGCCCGCATACGAACT
CGTATTCATCGGTCAATTTCTTGGTGGTTTTACCGTTTATACCGTTGGCAGCGGAGTATGCGGATTGGCT
GCCTTTTTGATTATGCACGTTTGCGGTCAATTACGTATATTGatgagaaaaatgaatgacaTCGTTGACG
GCCATTATTCCGACGAAATTAATCCTAAAAAACGTATCGACGAAGTAATCCGACATCAAATCAGAGCGAG
AAAttttgtcaaagaagtagaagaaatttTGCAGTATCCTTGTTTAGCCGAAATTATGGGCTGCACTAGT
CTCGTCTGTCTGGTTTTATACTATTTAGTTATGGAATGGGAAAATAGCGATGCAACTGGTCTCATAACTT
TTATCttacttcttttatctttcactTTCAACATGTTTATCTTTTGTTACATCGGAGAACTTCTATCCGA
AcagGGTTCTAAAGTAAGCGTGACATCTTGTACCTTAAATTGGACTTGTCTATCGgtaaaagatacaaaa
tgtTTGATACCTGTTATATTGATGTCAAACTATCCATTAAAAATCGTAGCTGGAAAATTGATGGACATGT
CATTGAGTAATTTTAACAACATAATTAAAACTGCCGTTggatatttcaacattttacgAAGTAgcgtcta
a
>PcanOR68
ATGTCAGGAAcgattcaaataaaagaacaaaacattCCCGAAGTTGTTAATAGCAATAGAAACGAATTGG
CATTAAAATATTCCCTTAGAATTAGTCGTGGAATTTTACGAGTAATTGGTGGCTGGCCACTTAACGAAGA
AACATCAAccattgaaatgatttatagtTATTTCGCGAACATCTTaagttactttttatttacgtttatT
CTCCTGCCTGGTTTGTTGAgaacatttttaatcgaaaaaaacgtaaaagtTCGATTGAAATTACTTGGAC
ACCTTGTCTCGACTTCTATCAATGCTACGaaatatactattttaatGGCACGTCGTAATAAGCTTAGAAA
GTGCATGAAACATGTTAGAGATGATTGGAAAAAGGTTTTATTGGAAGATGATTACGAATCTATGATGTCA
CATGCCACAGTTGGTAGAACATTGGCAGTAATGTCGGCCTCCTTTATTTACGGTGCTGGAATGTCTTATC
GTACAATTTTACCACTTTCAAAAgggaaattaattattggaaATGTTACGATAAGACCCCTAGCGTGTCC
AAGTTATTTCGCAATATTCAACGAACAAGAATCACCCGTTTACGAGTTGGTATTTTTCCTACAATTTCTC
GCcggtttttttggttattcgGTCACTTGTGGGGTATGTAGTTTGGCAACTTTTTTGATCATGCACGTAT
GCGGTCAACTTGAGATTCTCATGAGAATGATGAGAGACATCGTTGTTAGAAAAGATGAAGATGGTTTTGA
TCCAGATAAACGTATTGCTGAGGTAATTCAACACCAAATTCGTGCTAAGAATTTTGTAAAAGATGTTGAA
GAAATTCTGCAATATATGTGCATGTTTGAAATATTGGGTTGTACTAGTCTTGTTTGTCTAATTTTGAATT
ACTTTATCATgGACTGGGAGAACAGTGATACGACCGGATTggttacatattttatttttcttctatcgtt
TACCTTTAACAtgttcattttttgttacatgGGTGAACTTCTTTCGAACCAGgGTACGAAAGTTGCTATA
ACTTCGTGCACACTTAATTGGTATCGTCTTCCGACGCAAAGTGCACGAAGTTTGGTATTAATAATACTCG
CGTCTCATCATCCGATTAAAATCGTGGCCGGTAAAATAATGGACATGTCATTGAGTAATTTTAGCAGTAT
AATTAAAACTGCCGTTGGATATTTCAACATTCTACATAACagaatctaa
>PcanOR69
ATGTCAGGAAcgattcaaataaaagaacaaaacattCCGGTAGTCGTTAATAgcaatagaaatgaatttg
cATTAAAATATTCCTTTAGAATTTGTCGTGGAATTTTACGAGTAATTGGTGGCTGGCCACTTAACGAAGA
AACATCAACcatagaaatgatttatagTTATTTCGCTAACgtattttgttactttttatttaccttCACA
TTCGTACCCGCTATGTTGAgaacatttttaatcgaaaaaaaccTAAgagttcgattaaaaatatttggac
CACTTTGCGTTTGTTCTATCAATGCTACGaaatatactattttaatGGTACGTCGTAATAAACTTAGAAA
GTGCATGAAACATATTAGAGATGATTGGAAAAAGGTTGTATTGGAAGATGATTACGAATCTATGATGTCA
CATGCCAAGGTTGGTAGAACATTGGCACTAATGTCGGCTTCGTTTATTTACGGTGCTGGAATGTCTTATC
GTACAATTTTACCACtttcaaaaggaaaattaattattggaaATGTTACGATAAGACCCCTAGCATGTCC
AAgttatttcgtaatattcaACGAACAAGAATCACCCGTTTACGAGTTGGTATTTTTCGTACAAATTCTC
GCCGGTTTTTCGGTTTATTCGGTCGCTTGTGGGGTATGTAGTTTGGCAACTTTTTTGATCATGCACGTAT
GCGGTCAACTTGAAATTCTCATGAGAATGATGAGAGATATCGTTGATAGAAAAGATGAAGATGGTTTTGA
TCCAGATAAACGTATCGCTGAGGTAATTCAACACCAAATTCGTGCTAAGAAttTTGTAAAAGATGTCGAA
GAAATTTTGCAATACATGTGCATGGTTGAAATATTGGGTTGTACTAGTCTCGTTTGCCtaattttgtatt
actttATCATGgaCTGGGAAAACAGTGACACGACCGGATTGgtcacatattttatttttcttctatcgtt
TACCTTTAACAtgttcattttttgttacatgGGTGAACTTCTTTCGGAACAGGGTACGAAAGTTGCTATA
ACTTCGTGCACTCTTAATTGGTATCGTCTTCCGACGCAAAGTGCACGAAGCTTGGTATTAATAATACTCG
CGTCTAATCATCCGATTAAAATAGTTGCCGGTAAATTAATGGACATGTCATTGAGTAATTTTAACAGCAT
AATTAAAACTGCTGTTGGATACTTCAACATTCTacgaaatagaatttaa
>PcanOR70
ATGTCAGAAACAGTtcaattaaacgaacaaaacaTTCCCGTAGTCGTTAATAACAATAGAAACGAATTGG
CTATAAATTATTCGGTTAAAATTGGTCGCGgaattttacgaataatagGTGGCTGGCCACATAACGAAAA
AACATCAACCATAGAAAAGATTTATAGTTATTTCGCGAAAATCTtatgttactttttatttacgtttatT
CTCCTGCCTGGTTTgttgagaatatttttaatcgaacaaaACGTAAgaattcgattgaaaatatttggac
CACTTTGCACCTGTTCTATCAATGCTACGAAATATAGTATTTTAATGACGCgtggtaaaaaaattaaaga
gtgCATGCAACATGTTAGAGATGATTGGAAAAAGGTTGTATTGGAAAAAGATTACGAATCTATGATGTCA
CATGCAAAAGTTGGTAGAACATTGGCACTAATGTCGGCATCGTTTATTTACGGTGCTGGAATGTCTTATC
GTACAATTTTACCACTTACAAAAgggaaattaattattggaaATGTTACGATAAGACCCCTAGCATGTCC
AAgttatttcgtaatattcaACGAACAAGAATCACCCGCTTACGAGTTGGTATTTTTCCTACAATTTCTC
GCCGGTTTTTCTGTTTATTCGGTCGCTTGTGGGGTATGTGGTTTGGCAACTTTTTTGATCATGCACGTAT
GCGGTCAACTTGAAATTCTCATGAGAATGATGAGAGATATCGTTGATGGGAAAGATGAGAATGATTCTGA
TGCAGATAAACGTATTGCTGAGGTAATTCGACACCAAATTCGTGCTAAgaatTTTGTAAAAGATGTCGAA
GAAATTCTGCAATATTTGTGCATGGTTGAAATATTGGGTTGCACTAGTCTCGTTTGTCTTGTTTTGTACT
ACTTAATTatggAATGGGAAAACAGTGACACGACCGGATTGGTCActtatttcgtttttcttctatcgTT
TGCCTTTAACAtgttcattttttgttacatcGGTGAACTTCTTTCGGAACAGGGTACAAAAGTTGGCGTA
ACTTCGTGTACTCTTAATTGGAATCGTCTTCCGACGAAAAGTGCACGAAGTTTGGTATTAATAATACTCG
CGTCTAATCATCCGATTAAAATAGTTGCCGGTAAATTGATGGACATGTCATTGAGTAATTTTAACAacAT
AATTAAAACTGCCGTTGGATATTTCAACATTCTACGAAGTAgcgtctaa
>PcanOR71
atggaaaataaaacgttGAACAATTTTAAAAGGAACGTTGATCTGAGTATTTCGTTAAATCGATGGATAT
CAAAACCAATAGGAACGTGGCCATCGATGAAAGTATCTAAAACAACGCgattcgaatttattattaaaaa
attaacaatccTAATCTGTTACATATTATtgagttttgttttaatactaGGAAGTATGTTTATCATACTC
GAATTGGAAGATTTTTACAGTTCATTAAAAATAGGTAGCGCATTGAGTTTCTTTTTGATGGCAgccatga
aatatttctttttgattattcgcgaaaatgatattaaaagttGCATCGATTGCATCGAAATGGATTGGAa
agatgttaaatatttggaagataaaaagataatgataGATAATGCTAACTTTGGCAGAAAATTGATCATG
ATTTGTGGCTTTTTTATGTACGGTGGTGTTGTCTTTTATTACATTGCATTACCCATGACACATGGACGTG
CATTTGACGAGGATAGAAATCTAACGTATAGACCATTGGTTTATCCCGTACCGAAAATAATAGCCGATGC
ACAAATAAGTCCggcaaatgaaatattttatttgatacaaTTGTTTTCCGGTTTGGTTGCACACAACATA
ACCGTTGCCGCTTGCGGTTTAGTAGCCCTTCTTGCTATGCACGCATGCGGCCAATTAGAAATTCTCATTT
CCTGGCTCGAATATTTGGTTGACGGAAGGGAAAACGTTTCTGACACGCTTGACGAAAGATTGGCTGATAT
AATCGAACAGCATGTACGTGCATTTAGttttattaaacgtacaGAAGAAGTTATAAGCGAAATATCTCTA
GTTGAAATCGTCGGATGCACATTCAACATTTGTTGCCTTGGATATCATTGTATGATgGAATGGGATATTA
AGCAACCACTCGGTAGTgttacttatttaatattactcaCTTCGGTCACTTtcaatatcttcattttttg
ttacattgGTGAAGTTCTTGCCGAGCAgACCCTGAAAGTTGGCGAAAAATCTTACATGATTGATTGGTAT
CGTATACCAGACAGAAAAAATCTTGCAATTGTTCTAATAATTATGATGTCCAATTCGACAACCAGATTAA
CTGCTGGAAATTTGATCGATTTATCTATAAGCAGTTTTTCTGACGTGATCAAATCAGCTGGTGCCTACTT
GAATATGCTTCGTACGTTTAcaatttag
>PcanOR72
ATGATTAACAAATACGATAAWAAARAAACTTACGTGAACGATTACGAGGATTACAAAAAATACGTGRATT
TGACCACRAAAGYAAATCGWTGGATTTTGGAWCCAWTGGGTATCTGGCCAYTSAACAAARATTCCATTGA
AGTTACTTGGAAAGACAAGTGTTTTCGTCGATTGAAAAgttgcattttttatttcctcatGATATTCGTA
TTCGCATGTTGCRGTCCTTACRTRRTTTTCGARGTMGAWRGTACCTATGACARATTGAGACTTACTGGAC
CACTGAGTTTCTGTATTATGGCTATTCTTAAATATKTMTTTTTRACATTACACGAARAARAAMTTCGATC
GTGTATCGGGTATATTGAAATGGATTGGAAAAgtgttaaaaatttgaaagacgAACAAATAATGATCGAC
AAAGTTTACTCGGGTCGTCGTTTAGTTAACATTTGCAATRTATTCACTTTCGGTgctgctggattttatt
atatcgtattaCCAGTTATgagtaaaaaaattgttctacCTGACGTTAATGTTACTTACAGACCAACCCC
ATATCCCGTTACTAAATATCTCATAGATATTCGTTATAGTCCAGCCAACGAAATAGTTAGTCTCATTCTA
TGTTTTTCCGGATTTGCTGCACATTCGATAGCAGCTGGTACATGCAGTTTAGTAGCCATTTTTACTATGC
ACGTTTGCGGTCAACTTARGGTTCTCATCAATTGGTTGGAACATTTGTTGGATGGTAGAGAAGATTTGTG
TTCCAACGTAGATGGTAGAATGGCGAGTATCATTCAACAACACGTTCAAATATTAAATTTTATATCGGTA
ACTGAGAATTTGTTGAACGAAATATCTTTGATCGAAGTTGTTGGRTGTACATTGAACATGTGCTTACTTG
GATATTATTGCATTAKGGAATGGGACATCACTGAAATATTGGGTAGTCTAACTTGTGCTATTGTATTAAC
GTCAAtagcttttaatatttttatattttgttatatWGGCGAACTTCTKATGGAACAGGTCAACGAGTTA
AGCGAACGATGTTATGGTATTGATTGGTATCGTTTGCCAGGAAAAACTGCACGTTCATTGATACTTTTAA
TYGCGATGTCAAGAACAACGACAAAATTAACAGCCGGAAATTTTATGGATCTTTCTTTGAGTAGTTTTAG
CGACATTATCAAATCATCGGTCGCCTATTTGAATATGTTACGGACAATggcataa
>PcanOR73
ATGTCTAATATAACTACGATGAGTGTTATCGTGCAAGATAATCGAGATGAGATGAATTTGAACGTTAAAT
TGAATCGTTGGATTTTAAAATCGATCGGTGCATGGCCCAAATCATCTAACATATcatacaaacaaattta
tttgcacAGATTTAGCAATGTCATTTGTTAcggtttaattatatttttaatgataccaTGCGGATTACAT
TTGTCATTGGAAGTCAAAGATACTTACGACAAATTACGTTTAACCGGACCATTGAGCTTTTGTTTAATgg
caataataaaatattgtgcTTTGACGTTAAAGGAAAATGATATTCGTCGTTGTTTCGAATATATAGAATT
GGATTGGAAAAAAGTTCGACACATTGAGGATATTAAAGTAATGAAAGATAATGCTAATATCGGTCGTCGC
ATAGTCATCGTTTGTGCAATTTTCATGTACAGCAGTgctgcattttattatattgccGTACCTTTTGCAA
GAGGTTTAATTATTGAAGATGATACCAATCTAACATACAGGCCACTCGTTTATCCAGTTGCAAGGATCAT
CGTTGACACACGTCGTACACCTGTCAATCAAATATTCTTTGGTATTCAATGTGTTTCAGGATTTCTCGCA
CATTCGATTACAGCAGGTGCTTGCGGACTTGCAGCAACTTTTGCCATGCACGCTTGCGGACAATTGCAAG
TTATTACGATATGTTTGAACAATTTAATCGACGGTCGTCAGGATTCTTTTGATACCGTTGAACAAAGGCT
CGCTGATATCATACAACGTCATGTTCGTGCATTGAAttTTATCTCACTAACAGAAGAAGTGTTGAATGAA
ATATCATTGGTTGAAGTTGTTGGGTGTACCATAAATATTTGCCTTCTTGGATATTACTGCATcactggTT
GGCAATACAACGAGACTATGGGTCGTGTAACGTACATCATACTATTCATATcagttacttttaatatttt
tatattctgttACATAGGTGAACTTCTTGCCGAACAGTGCCAAAAAGTAGGAGAAAGTTCCTACATGATT
GACTGGTACCGATTACcatggaaaaatattcgtaGCCTTGTCTTGATCATTGCAATGTCCAGTTCATCGA
AAAATCTAACCGCAGGATATCTTATTGAATTATCTTTAACTAGTTTTGGTGATGTAATCAAATCGTCACT
CGCATACTTGAACATGTTGAGAACGCTGaccgaataa
>PcanOR74
ATGaaagaagaattgaaaataaattcaattgaagttaacaaaatgaatattagTTACATAAACGACAACG
AGTATAGTGTTCAATTGATACGCTGGTTATTAACATCAATGGGTGCTTGGCGTTcgttgaaaaaacaaaa
tttcttacaaaaattacgttcgatgataataatcgtaatgtcatattttttaatatgctTTACATTGATA
CCTTGTACGTTGTACGCAATTATAGAGGAAGACAATTtgcaaattaaaatgaaagcaTTAGGACAAGTGA
GCTATTGGCTAATGAGTACAATAAAATACAGTTATATTTTGTATCATCGTGGAAACGTGCAACGATGTTT
GGAtcatattgaaaatgattggCGTATCATTACAAGATCTAAAGATCGTAATATTATGTTAACACATGCT
AACAAAGCACGTTACTTTATTCTCATTTGTACGAGTTTCACTTACGGTGGTGTTCTCATTTATAGTCTCG
TACGAGGAATGACACTTATTCCcgtaattattgaaaatcgTACGATTTATTTGCACCCCTTGCCGTGTCC
CTGTTACAGTAAATTAGCCGACACCAGATTTCATCCGAcatacgaaattatttatacattacaATTGTTA
TCCGCAATTATAACAAGTTCAATCGTCGTATGCGCTTGCAGTTTAGCTGCCGTTTTCGTAATGCACGCTT
GCGGTCAATTAACGATAACTATGGCATGGATTGAAGATACTTTCGTTGATTCTATTCGTTCCAGTAATTA
TCCATTGACAGATATTGTACGATTACACGTTAGAACATTGAGttttatcgattatatagAAAACGTGATT
AATCGTATCTGTTTGGTCGAACTTTTGGGTTGCACCATGAATATGTGCTTGTTGGGATATTTTTGTATCA
CGGAATGGGAGAATAACGATACGAAAAATACCATAggatattttcttgtattcgTTTCCATggttttcaa
tattttcgtattttgttttcttagtGAAAAACTTTCGGAACAGTGCCTTCGAGTAGGTGACGTCGCTTAT
GCGTGCGATTGGCAATTACTTCCTGTTAATACTGCACGcggatttattttaattatacttagATCCAATT
CCGTGGTACGATTAACTGCAGGAAAGTTTATGAAACTATCAATTATCACTTTCGGCGATGTAATTAAATC
GTCTGCTGTTTACTTCAACATGCTACAAAAAATGACGTAA
>PcanOR75
ATGACAACTATTAACGATAAGATCAACctaaatcataattatatagCTGACATTAATTACAGTTTGCAAG
TAAATCGTTGGCTTTTAAAACCAATTGGTATTTGGCCATATCCTAGGACATCATCAACGacaattaaaac
tttttccttAATTTTATTCCTAACGTGTattggaatattaatattttcaataatatcgtGCATATTGAAT
ATCTTATTCGAGGAAGAAGATCCACAAGTGAAATTGAAAACGATAGCACCCCTAAGTTATTGGTCGTTAT
CGTTAATCCGTTATTGTACACTTTTAATTAGATCAAACGATATTCGTAGATGCGTTGATCGCATAGAAAT
AGATTGGCAAATGATCACAAAAATCGAGGAACGTGAAACAATGCTGAATTGCGTGAAAACTGGCCGTTTT
ATCGTATGCTTCAGTGCAATTTTTATGCACGGTGGCATATTTGcatttaacattttcaaaGGTATTACAC
CTGTAATCGAATTAGTCGGTAACGACAGTGTTTCCATTTACCGATTACCTTATccattttataatcaaat
ttggGATATCAGTTATACCATGGCATATCGAGTTATACTTTTGTTACAATTCGTTGTAACGTTCATTGTT
AATTCCGTAAGTGTTGGAGCTGTTGCAATTGCAGCTATGTTTGTCATGCACGCTTGTGgccaattaaata
ttatgagaTTATGGTTGGAATCATTGGTCGATGATATCGATTACGCGTATGATTCGATTCAACAGAAAAT
TGGTGTCATCGTTGTTCATCATTTACGTGTTCTCAAttTTGTCACTTGGatagaaaaaacattaaatttt
atatgtcTCGTTGAAATATTTGGTTCGGTGTTCAATATGTGTTTCTTAGGATATTATTGCATAAAAcaat
ttaatgaaaacgaaTTTGGAACTACTGCTATATATGGTACAATATTCGTATCCGTagcgtataatatttt
catattttgttaCATCGGTGATATTCTCTCGGAAcagTGCAGATTGATTGGTATAGAAGCATATTTAATC
AATTGGTACAGTCTACCTGGAAAATCACCTCTAAGTATAGCACTGATCATATTAAGATCATCTCGCGTAA
CCAATCTCACTGCTGGAAAAATTATTCCCTTGTGTATGGCAACATTCAGTAACGTCGTCCAAACATCATT
tgcatatttaaacatattgcGCAAAGTCGTTATctaa
>PcanOR76CTE
ATGTTGAAAGAAACCACGACGTTAACTGAAACCAAATTCATCGAAAAAGATTGGAATTACAGTATTCAAT
TAAatcgtttgtttttaaaatcaatcgGTGCTTGGCCACTTTCGTTGAACGTTAATTATCTAGAAARAAT
AATATCAATTAGTTTGACAACGATCAGTAGTTGTTTGATAGGATTTTTATTGATACCATGTGCACTGGTT
ACGTTTCTTGGTCGTGAAARTAGTCTCGATGCAAAAATCAAGATGATAGGTCCACTTAGTTTCTTCGTTA
TGGCAGCtatcaaatattacattttaacgTCACGAGGAATAACTATAGCCAATTGTATAAAWCATATTCG
TTCCGATTGGGAACGTGCTGAAAAATTTCAAGACGAtcgtaaaattgttattaagaATGCAGAATTTGGT
AGATCGTTGGTCATCTCTTGTGCAGTATTCATGTACGGTGGTGGATTCTTTTATTGCACCGTGATGCCAC
TTTGTACTATGAGAactgaaataattgataatgaaACAATAAGA
>PcanOR77
ATGGACTTCTTTGACGGTCGTCACTATAAGATcaataaagttttattatcCTTTATCGGACAATGGCCTT
ATCAAACGATCACACGAAGAAATGtcactttatttatattatttttattagctGGTACTCAATATATAGC
CAAGttgtgcgctttaataatttcattaaatgaaatagatGTTTTATTGGAAAACTTGTCGCCGTTCATC
GTTGACTTCATTAGCGTaattaaaatagtaaattgtaaatttaaaatgaacaaGATGGAGATACTCATTG
ATCGTATTCGTAcagatattatttcatatacaaAAGCTGACGAAACACGTACTCTTAAAAAATACGCCGA
AGATGGTAGAAAGTTTACAATTATATACGCAGGCTTTTTGTATGGGGCAATGGTGATATTTATGATTACG
CCATTGAAAccacttatttttaatacgttaAACGAAACGGCTGAACGACCATTGATACATCACGTTGAAT
ATTTcgtggataaagaaaaatattattattttattattcttcattcTTACGTTACCATTGTTATTTGTAT
TTCTGTAGTTATTGCAACTGACACAATGTTTCTGGTTTTCATACAACACGTTTGCggattattttcaacg
ttagGATATCAACTTTATCATTTggcagaaaaagagaaattggatttagatataaatgttgctataaaag
atgataaaccttataaaaatattgtcgaATGCATTTATAGGCACCAGAAAGCGATTGAgTTTGCTAATTT
GATGGAATCCTATTATTCCACGTGTTTCTTTCTACAAGCAGGACTTATTATGATCGCAATGAGTATTACG
AGTTTACAAgcTTTTATGTATATGGATGAAATGGCAATGTTTCTTCGACAATTGTTATTCTCTTATGCAC
AATTagctcatttattttttgaaagtgTAAGTGCTCAACGTCTCATGGATCACAGTAGTCAAATGCATGA
ACATTTAATAAATGTGCAATGGTATCAAACCACAATTAGAACgagaaaagtaattaatattatgttaatt
agaTCACGAGAACCTTGCAAGTTAACTGCCGCAAATATGTTCGTAATATCTATGGAAACTTTTAGCGCGa
tcGTTCGTACGTCCATGTCGTACTTCACTGTTCTGCGTTCTacgcaataa
>PcanOR78
ATGACGAGGAAACAAGCTTGGAATGAAGAAACTATTTACGCTTTGAAGTTGTACGAAACATTTCTCGGAT
TAATCGGAGTTTGGCCTTTCGATGTTGAAAAATTGTCATCCAAGTTACGTTGGTTTTTGGCTATTTTGAT
ACAAATGAGTACGATAATTAGTTTATCATTGGAGGTTTATCTACATTGCGTTGATCTCGATGACACCATG
GATGCATTTTTAATGGATCTTTCATCGGTCGTCAGTATCTCTAAATTATTGCTTACGAGAATTAATTGTC
AATATACTCTATCATTGGTGTCATCTATCGTCAAGGATCTTTCATTTTTGGAAGATTCTGATCAAAGAGA
AATTGTGATGAAGTATACTTCCAGGGGAAAAATCGTTTCAGCTACTATACTATATTTAGGTTATGCGTCT
GGCTTTAGTTTTGTTTTCAGAACACTACCGTTGCATTACATTCTACCATTCAATTCTAATATTAACGAGA
GCAGCAACACCAAatcaacgatttattttttatcaacttATTGCGTTTTCGAAGATCAATCGGGACTTTG
GCGTACTGGGATTCTTATTCTTCAAGCTATGCAGATATTTGTTAATGCAACCTCTCATTGTGGAAACGAT
GGATTTTTTTTCGGTATTGCGATGTACCTTTGCGGTCAATTCGAAGTACTCAAAATGAATTTTGCCAATT
TGAAATGTAAGAATAATCGTTCTAATCAAAAATTTGACACACTCGTAAGGAGACATTGTCATTTGATTCG
TCTTGCTGATAATTTGGAAGAAGCATTTAACATGATAATATTGATACAATTGTTGATGAGTGCTTTGCTT
CTTTGCGTCGAGGgCTTTCAAATGTTGGTGTCTCTCGATGAAAATGATACGATTGCAGCTGCCAAACATG
CAGTCCTTATCGTAACCCTACtcgttcaattatttatttattcttacgcAGGTGACATGTTAGAATCTAA
GACAGCCGAAATAGTTCTCGGCGTTTACGATTCTTCGTGGTATACTTTCGACACTAGTTCCATCAAAAAT
CTAGCCTTCGTCATGTTTTATGGTAGAATACCACGGCAAGTAACGGCaggaaaatttgtttctatgaATC
TTTTAACATTCAAAGAAATTATCAAAGCTTCGGCATCGTATTTTTCCGTACTTAGAGTAGCTTTGTACGA
ATGA
>PcanOR79
atgaataacataAATGATGTTGTCTGGACTACCGAAGCCAATTATGCTTTAGgaacatacaaatatatta
cttgGACTACTGGCACGTGgccgttaaaaaaagaaggattatTTACGATGATTCGTTTTGGTATCGCTTT
TGCATTAGAGTTCGGCATACTCGTTTCCGTTTTGATGGAAATTCGATTGAATTGTGGCACGGCCGACGAA
ACTTTGGATTTCTTTGCATTGACTGCAGTGACAATTGCTGGCTTGACAAAATTAATTCTGGTCAAAGTTC
ACCGAGAAGATTTACAAAGAATTCTTTTGTCAGCGCTCAAGGATTGGAACACGCTAGTCGATAGttcatt
ggaaaaaaaaatattatggaaGTATACGTACCGCGGTAAACTTTTATGCCGAATACAGATGGGGTTCGGT
TTAGTTATCATAACTGCGATGACTTTGGATGCTTTGCTGGCTGCGATATCTTTTCAACCGGTCAATGAAA
ACTCGACTGAAGAAATTTTCAGACAGACACCTCTTAGGACAATGTGTATCTTTGGCGACATGACAACCTC
CACTTATTGGACAGTATTTGTTTTTCAAGCTGTTCAAATGATCAATGCTATCGCCGTTGATATGGGAAAC
GACGTTTTCTTCTTTGGCATTGCCATGCACATTTGTAGCCAACTGCACGCCCTGAAAGTATTTTTCGATC
AGTTCAAATCAGAGGAATCGAAAGATCgtataaagaaaatcgatGATTTCGTTAACAGACACTCACACGT
TTTGGATCTTGCTCAAAGATTAGAGTACACTTATAACAACGTTTTATTGGCAGTTTTGATGGCAGATGGA
TTGCACATTTGTTTGGCAGGTATCCATATACTTTTGTTATCCAAACAATACGACATGGTTCAACTTTTGA
AAACGACCGTTGCGTTTTTGGTCGTATTGGCTCAACTTTTCTTATACAGCTATACCGGGGAATATTTGTC
TACGTTGTCCCAGGACATTTGCAACGTCATTTATCAATTTCCTTGGTACGAGTGTTCACCCAgtacaatt
aaaaatgtaacattCATTATAATGAGAGCACACGAGCCGTTACGTCTTACCGCTGGTAAATTTTATACCA
TGAAtcttgaaaattttaaaaatattttaaaagcatctttttcatatttttccgTTCTACGAATAATGTT
CGacgaatga
>PcanOR80
ATGGATACGGAGAAGGTTGTTTGGAATCCTGACGCCACGTATGCTCTAAgaacatataaatttataacat
gGATTACTGGTACCTGGCCGCTACAGGATCAAGGAATATTCGCGATTATTCGCTTCACTATTTCCTTCAT
TTTAGAGTTTGGTATACTAGCTTCTATTCTACTCGAAGTTTATCTAAACTGTGGAGACGTTGACAAAACG
CTAGAGTTCTTTGGTATATCAGCAGCTATGATTACGGGTTTGACGAAACTCGTTTTCATCAAGCTGCATC
AAGAAGATTtacgaaaaatcattttgtcgGCAATCAAGGATTGGTCCTCGATCATTGACAATTCGTCGAT
GAAGAAGATCACATGGAAGTATACTAATCGGGGATTATTGGTGTGCCGCGTTCAAATGAGCTTAAGTTTT
TTAACCGTTGTAACAATGATCATGGATGCCCTACCATCGTCAAATAGTTTTCAACAGAACAATGCAACAT
TCAACGAAGAAGATATTAGACAGGTTCCATTGAGGACCATGTGTCTTTTTGGCAACATGTCTACTCCTAT
TTATTGGACAGTATTCAGTTTACAGGGTGTCCAGTTATTCAATTCGATAATTGTCAATATAGGAAAcgac
gtatttttttttggaattgcTATGCACGTTTGTGGCCAACTCGAtgcgttgaatattttttctgacGAGT
TCAAAGCGAACAATGAAAATGATCAACTTAAGAAAATCGGAGAATTTGTTCGTAGACATTTGCATCTGTT
GGAAATGGCTCAATTGATCGAAAACACCTATACTAATATTCTTTTAGTCAATCTAATAACTGGCGGATCG
CATATCTGTTTAGCAggaatacaaataatttttctatccaaTACAATCGACGTAGTTCTTCTGACGAAAG
TCGGTTCTGTTCTAATCATCATTTTGGTTCAACTTTTTCTCTACAGTTATGCAGGTGATTACTTGTCATC
ATTATTCAAAGATGTTTGTcaagttatttataattgtaccTGGTACGAATTCTCTCCGAGTCACGTTCGC
AATCTGATGTTTATTATCATGAGAACCCATATACCATTTAATCTTACGGCGGGTAGGTTTTATATCATGG
ACATTGAAAATTTCAAGAACATCGTTAAAACGtgcttctccttcttttccgTTTTACGAATTGTATTCGA
GGAATAA
>PcanOR81
ATGGCGATCGACGATGTAGTCTGGAGTGCTGATTCCGTCAATGCACTGTGGATGTACAAATACATAACTT
GGACAACTGGTACGTGGCCTCTACAAAGGGAAGGAATATTTTCGACTATTCGGTTCTGTGCCACATTTCT
TTTAGGGTTTGGTACATTAGTTTCCATTCTAATGGAAATTCGACTGAGTTGCGGTAGTACCGACGAAACC
CTGGATTTTTTTGGAATCTTTTTGGCTACGGTGGCAGGTCTGACTAAATTAATCTTCATCAAGTTGCATC
GTGATGATCTACGGAAGATCCTTTTGTCAACGCTTAAAAATTGGTCAGCTATAGTTGAGAGTTCCTCggc
aaaaaaaattatgttaaaataCAGCCAACGTGGCAAATCCGTGGCCCGTATGCAGATGAGTTTTGCTTTT
GTCATCATCATAACTATCATCCTGGATGCCATGCCTTTGTCGGAATCCTCTTCTAAACAGGATAATATAA
CCACGAGCGAAGATTTACCTAAAAGAATACCTCTTCGAACTATGTGTGTCTTTGGTAATATGTCAACGTC
TACTTATTGGACAGTCTTCGTTTTGCAGGCAATTCAGTTAGTCAACGCTGTACTCATTGAAAGTGGAAAC
GACGTTTTCTTCTTCGGCCTTTCTATGCAGATTTGTGGTCAATTGGGTAGTTTACAAATACTCTTTGAAA
AATGTCGTGGCCAAGAAGAGGAGGATCGTATCAAGGAAATCGAACAATTCGTTGACAAACATTCGCATCT
GTTGGATATAACTCGACGAATCGAGGACACTTTTCATTacgttcttttaataattctaatgaCCAATGGA
CTTCACATCTGTTCAACAGGTATACAAATATTGATGCTGTCCAAACAAAACAACATTGTTCCTTTGATCA
AAGCCGTCGTTGCGTTTGTCGTCATATTGgcacaactttttttatacagttaCGCCGGTGATTTTCTCTC
GTCGTTGACATTAGATATTCATCGATTGATTTACAATTTTCCTTGGTACGAATTTTCCTCGAACAATGCT
AAAAATGTCTTATTCATAATCATGAGAGCACACAAACCATTTCGCCTGAGAGCAGGCAGATTTTATCCAA
TTGATTTGGAAAGTTTCAAGAACATTTTAAAAgcatctttttcatatttttccgTTTTACGAATTGCATT
TGAGGAATGA
>PcanOR82
atgggaaaaaaaccGTGGAACGATGAGGTTGCATACGCTATGAACTTTTACAAATTCTTAACGTTACCGA
CAGGTGTTTGGCCACTTCAggattacaattttttctccAAAGTCCGTTCCGTTGTAGCAATCGGTTGTCA
gatattcatgttaatatttcaatgtaaaGAACTTCTCGATGGGTGCAACTACAGCCATGTCAATTTGGAC
AGTCTTACAATAATCGCGTGCAACATAATGGCAATCATTAAAATCGCTTGTTATCGATATTATTCTCAAC
ACTTAATCGATAATTACAAAAGTGCAATAAAGGATTACTCGGAAAGTAAATCCTTGAAAGATTTTGGGAT
TATGAAAAGGCACGCATTCATTGGGAGAAGTTTGTGTTCCAGTTTAATATGTTTCTCATACTTTTCAACG
TCGATCTTCATGATCGCACCTTTCTTCATGGGTGTCGAAGGTACGACCATAAACGGCACGAGGACGAGTC
TTCCTAAAACGTTGAGTTATCCGATGCCTTCCGATTGCACTTTGGGAAGTTTCAATGTTTCTATTggatt
atattgttttatttctgcGTTGGATATCGTATTGCTGATTAGTACGTGCAATGGCAATCTTGGTAACGAT
TGCCTTTTTTTCGGTATTACCTTGCATGTTTGCGGACAAGTGGAAATATTGAAGACACAGTTTACacgat
ttaaatttcaaaaagggatgaaacaaaaattcagtCATTTGTTGTCGAGATATAGCGAATTGTTAACTTT
GGCCGAATATCTCGTCAATACTATCAGCATCGTTTTGGTAGCACAATTACTCGTCAGTTGTATACTCATC
TGTATCATAGgTTTCCAATGTATTTTGGCTCTGCATTATTCTGATATCTTCATGTTCACCAAGTCGTTGA
CCGTGCTGAGTACTTTTCTGTTGCAACTACTCATCTACAGTTACGTTGGAGAATACTTAAGAAATCAAAT
GGAACAAGTTGGTTATGCCGCTTATGGGAGTGCATGGTATGATTTTCCGATATCTTGGAGGAAGGATTTG
ATCTTTCTAATAATGAGATCGCAACAACTTGTTGAAATAGCAGCTGCTTATTTTTTCCCGGTAAACATGC
GAACTTTCATGAGTATCGTTAAAACCTCTCTCTCGTATCTGTCAGTACTACGCGTAATGTTATTACAAAC
GTAA
>PcanOR83
ATGTTACCTGTCAGTCCAATAAATAGTTTGCTAGAGTTTAGTCTACGTTTCACTGGATTATGGCCCGGTT
ACGCTTATGCTATTACTCATCGCGTTCTTTGGATTTTGACAATGTGTTCTACCCTGTCTTTTCAGTTTTG
GTATATTTTGGCACACTATCGATCGGGAGATTTACCAGGTTTGATGGATTGTTTAAGTATCACTGTCTCC
AATAGTctactttttttgaaattaattatactttggATGAAACACagAGTGTTTAGTGagattttgaaaa
tgatgatAGACGAGTGGAAAGAGTGTTTAATCCTGAAAGAAAATCTTGAAACAATGTCGAAGAAAGTGAA
ATTATCGCGTCGTTACACGAACTTCTTCGTTGGTTCTTATTCCGTAGGCGTTACATTCTTCCTTTCGTTC
GGTCTATTTACTCAAGAAAAACAATTGCTTCTTAAGATGGAATTACCATTTGACGCTACGAGATCGCCGA
TTTACGAGCTCGTCAATCTTGCTCAGTTTCTTTTAGAATTCGTAGCTGCTTCTACATCGGGTATGACGAA
CGCGTTGCTGGTTACTTTGaTACTCCACGTCGACGGCCAAGCGGAAATAATCTGTCAAAAGTTGTCAGAA
ATTTCTAAAATGGTGAAGGATCGTCTATcctgtaataaaatgttcaaaCCTTTGATCAACAGGCATCAAA
AGGTCATAACTTTCGCTGAAAAtatagagaatatattttcttacataGCATTGATGCAATTTCTTTCGAA
TACTTTGGTAATCGGTTTATTGGGTTTTTTGATCGTTACGTCGCTCGATTCGGAACAAAGATCTGTTATA
TTGGCAAGGACTATTCCATATTACATTTTAGTCAATTTGGAGGCTTTTGTTCTTTGTTTTGCTGGCGAAT
TTATAAGATCTAAgagcACGGCTATCGAAAAAGCAGCATACGAATGTAATTGGTACAAACTCGACCACAA
CGACAGCAAATCTTTAATGTTTCTGATGATCAGATCtcaaaaacgatttaaaatcaCTGCTGCCAAATTT
ATGGAGTTATCTTTGGAAGGATTCGCTCAAATGTTGAAAGCATCAGCTTCCTACGTTTCTGTACTTTATG
CGAgctattaa
>PcanOR84
atgatgatttctAACGTCAGTCCGATAAATCGACTCGTAGAGTTAAGTCTTCGTCTTATTGGTCTCTGGC
CTGGTTATtcttatgaaataattcatcGTATCGTTTGGATAATTAGTATGTGTTTTACTCTTGTTTTTCA
ATATTGGTATCTCGTGATGCATTTAACGTCAGGTGATTTGCCAGATTTGATGGATTGTTTGAGTATAACT
CTGTCCAATAgtgtcttttttattaaattaattatactttggGTGAAAAATCGTGTCTTCggtgatattt
taaaaatgatgaacGAAGATTGGTTGAACTGCGCgaacgtagaaaataatttggaaaCTATGTCGAACAG
GGTGACATTGTCCAAACGTTTTTCGAGTTTATTCGTCAGTTCTTATTCGATAGgcgttactttttttcta
tctttcgctTTGTTCAGCcaagaaaaacaattgattttgaaaatggAATTGCCATTCGATGCTACAAGAT
CACCTATCTACGAATTGGTTAATATCGTTCAGTTTCTTCAAGAATTTATGGCTGCCTCGATGTCAAGTAT
GCTCAGTGCATTTCTTGTTACATTGATATTGCACGTTGATGGTCAAGTTGAAATAATATGTCGTCAACTA
TCAGATATATCATCGACGATTCGAAACAACGAATCCTGTAgtaagatattaaaattatcgatCTACAAAC
ATCAAAGGATTATAACTTTTAcagataatattgaaaatatatttacgtacaTTGCACTGATTCAATTCTT
ATCAAATACACTTGTTATATGTTCCCTTGGATTTCTGATTGTTAcgTCCTTGGATTCTGAATTGAGATCT
GTAATTTTAGCTAAAACGGTCCCTTATTACGTTCTTGCAAATCTCGAGGCATTTGCCCTTTGTTATGCTG
GTGAATATCTCAGTTCCAGGagCGCAGATATCGAGAGAGCAGCTTACGATTCGACTTGGTACGAATTGGA
TCCAAACGAAAGTCGATTTTTATTGCTTCTAATGGTCAGATCAAGAAAACCATTTGTCATCACTGCTGGA
AAGTTTATGAATTTATCGTTGGAAGTATTCGCTAGCATGTTAAAAGCTTCTGGATCATACGTGTCGGTTC
TTTATGCAAtgtattaa
>PcanOR85NTE
TTGACTATACCTCCAAACTTGGTTATCAAGCccgtaaaatatattctatacttTATTGGACTATGGCCAG
ATTATACATATGCGATTTTACATCGGATTCTTTGGGTAATCGCTTTGGGTTcagttttaatatttcaata
tcgaTATATCATGATGCACGTTCTTACCGATGACCTGGCCGAACTAATGGATTGCTTCAGTATCACCGTA
TCCAACAGTTTATTATTGATGAAACTTTGTATTCTTTGGCATCATCAAGGCACTCTTCGTGATCTTCTAC
TTATGATGAAGGACGATTGGTCCAAGACTATTTCAACTCTTCCCATCGAACATTGCGATGCCGTGATCGA
TAAGATTAAATCATTGCGTCGTTTTACCAAACTATGTTTCTGTGGTTACTCATTCAGTGCCATCATGTTC
ATATTTCCTGTCTTATTATCCGACGATAGGATACTTGTACTCAAAATGGAATTACCATTCGATCCATTCG
TTTCACCGATTTATGAGATCATTTGTATCGTTCAGCTAGTCGAGGAAATTGCATTCGCTGCCACTTCTGG
TATGCTCAATTGTGTCATCATGACTATGATACTTCACGTTGGTGGTCAGATCGATGTGATGtgtagagaa
atagaagacaCGTTCGATCAATTCCAACAAAATGGCTCGTCGCCTTTGAcaactttgaaatatttgatcg
tCAAACacgatagaataatattattttcgagtTACATCGAGGACATGTTTACTTACATAGCTTTGTTGCA
ATTTTTGTCTAACACCATGGCTATATGTTTTTCAGGATTCGTCATCATGACTTCAATGGACAGCGATGAG
GCTGGTGCTATTTTAGGAAAAACTGTTCCATATTATGTGATCATTAACATAGAAGCATTTATTCTTTGTT
ATATCGGTGAATACCTCAGTTCAAAGAGTATATTGATTGGAGTAGCAGCATACAATTTTACATGGTACAG
ATTGGATCCAAAAGAGAGCAGATACATTTTGTTGCTGATACTTCGCGGTCAAAAAAAATTGACCATAACC
GTTGGCAAATTTTTGGATTTGTCGTTGGAAAGTTTTGCGAGcaTTCTAAAGGCTTCGGCTTCTTACGCAT
CCGTATTACACGCGatgtattaa
>PcanOR86
atgATACCAGCAGCAACAGGCCCAATAAACAATCTCGTCGAATTAAGCCTACGTTTTATGGGAATTTGGC
CAGATTATGCGCACGCGATAATATGTCGAATATTTTGGGTGAGTTCGATGTGTTCGATTTTGGTATTTCA
ATATTGGTACGTTGTGGCACACCTGAAATCAGGTGATTTGCCTGATCTAATGGATTGTCTGAGCATTACC
TTGTCTAACAGTGTTttctttatcaaattaattatactttggATTAAAAATCGGATCTTCAGAGAGATCC
TTGAAACTATGAGAAAGGATTGGGAAGAATGCGTtgcaatgaaaaagaatgtcGATGCTATGACGAGCAG
AGTTACATTGTCTTATcgtttttctcgtttttttgtAAGTTCTTACGtaataaacgtaatatttttctca
tcgttCGTTTTCTTGAACAATGACAAACAGTTGATTCTAAAAATGGAATTGCCATTTGATTTCACGAGAT
CTCCGCTCTATGAGATAGTCAATCTCGATCAGTTCGTCTTGTTATTATTCGCAACGTCTTCATCGAGCAT
GCTCAGTGCACTTCTCGTTACCTTGgtattaCACGTTGATGGTCAAGTAGAAATAATATGTCGAGAATTA
TCGGAGATCTCTGTCATGGCTAAAAAACACGAATCTTGTAATAAGATGTTGAAATTGTCCGTGATTAGAC
ATCAAAAGATCATCTCTTTTACCGATAATCTTGAAAATGTTTTCACTTACATAGCATTGATACAATTTCT
TTCCAACACAATCGTCATTTGTGCTCTCGGATTTGTAATCGTCACGTCATTGAATACCGATCAAAGGTAT
GCGATATTAAGTAAAATTGGTCCTTACTATATTCTGGCTAATATTGAAGCATTTGTTCTCTGTTTCGCTG
GCGAATTTTTAAGCGCCAAGaGTTCGATCATCGAAAAGGCAGTTTATGATACAGCGTGGTACGAGTTCGA
TCCAATCGATAGTCGAATTTTCTTGCTGCTATTGATCAGATCTCAAAAACGATTTGCCATAACTGCTGGG
AAATTTATGAACATGTCCTTGGAAGGATTCGCCGGTATGTTGAAAGCATCTGGATCATACTTATCGGTAT
TGTACGCAATGTATTGA
>PcanOR87
ATGACCGAAATTACATATAACAATCCTATCAGTAAACCGGTCGAATTAGGTCTATACTTTATTGGATTAT
GGCCAAAATATACTTACAGTATAATTCATCGTTTACTTTGGGTGGTAATATTAGGAATAGTTTTGATCTT
AGAATATCGATACGTGATGTTACACATTGCAACAGATGATCTAGCAGAGTTAATGGATTGCTTTAGTATC
ACCGTGTCTAACAGTCTCTTGttcatcaaattaattatactttggTTCAAACAACGAACTTTCGACGAGA
TCGTAGCTATGATGAACGAGGATTGGCTGGAATGTATAACTATTGGTAGAAACGTCGATATGATGACTAG
CAAAATTTTCATAGCTCataaattttccaaaatatcAACGATCATTTACGGGGGTGGAGTTATCATGTTC
TTGATTCCCGTGATTTTTGCCGAGGAAAGaatattcgtattaaaaatgGAATTTCCATTCGACGCTACTG
TCTCACCATTTTACGAACTCATCAACATGATACAATTCTTTCAAGAAGTAACATTTGCCTCGACATCTGG
AATGTTGAATGGCGTTATGATGACCATGATACTTCATACAGGTGGCCAAGTTGAAATAATGTGTCAGGCT
ATGGAAGAATTTATGAACCAAATAGACGAACACGGTTCCTGTTTGGatgtattgaaaaaattaattgtca
aACACGATAGGATTATATTGTTTTCCGGTTATATCGAAGAATTGTTCACATACATTGCCTTgttgcaatt
tttttccaaCACAATGGCCATTTGTTTCTCGGGATTCGTTATAATGACGTCAATTGGCACGGAAGAAGGG
AACGCGATATTAGCAAAAACTGTACCGTATTATACCGTGGTCAACGTGGAAGCTTTCATACTTTGTTTCG
CTGGAGAATATCTCAGTTCCAAAAGCTTGATAATCGGCCAGAAAATATACGATACCAACTGGTATGATCT
AAAACCAAACGagagtaaatatattttatttctaatgctTCGAGCCCAAAGACGATTGACTATCACCGTG
GGCAAATTTTTGGATTTGTCATTGGAGAGTTTTGCGAGTATATTGAAAGCTTCTGCATCATATGCATCCG
TACTCCATGCAATGTAttag
>PcanOR88
ATGAGGGAAAATTCAATATGCAGTCCTGTCGAATTTGGGCTGCGTTTGATAGGTCTCTGGCCGAATTATG
CTTACGCGATGATTCATAGAATTTTTTGGACGATCACTATGatatttgttctcttttttgaaTGCGTATA
CGTGATAAAGCATATCAAGACGGATCAGTTGCCTGATCTAATGGATTCCTTGACCATTACGTTGTCAAAT
ggtcttctattttttaaactcATCATACTTTGGTTCAATGATCGAATTCTCGAAGCAATTTTAATGACGA
TAACAGAAGATTATGAAAACAACGAGGAAGAAAACGATCGCGAAAGAATGTACAGCAAAGTTATGCTATC
TCAACGTTTCGCAAGTTGTACcattttgttatattcaaCAACGGTTATCCTTTTCTCAGCGTCGGTAATT
TTTGCACCTGAAAGAGTACCAGTATTAAAGATGGAATTACCTTTCGACGCGATGCGATCTCCTATTTACG
AGTTCATTTCtatattacaatttcttcAAGAATTATTATTCGCCTCGACTTCTGGCCTGTTAAATGGCCT
GATCGTGACCTTGATGCTACATCTCGGTGGACAAGCAGAGATCATGTGCCAAAGACTCACTGACatctca
tttaaaataatcaaaggaAAATCATGCAAGGATACTTTGAAATCGTTGATCGTTTCTCACGAAAGGATCG
TCAATTTTTCTCTCAACATCGAAAATGTATTCACTTATATCGCtttgttacaatttttgtCCAATACTTT
GGCCATTTGCTTTTCTGGATTTGTGATAATAACGtCCTTTGATTCTGATCAAGGATTGGTAATATTGGCG
AAGACTTTACCGTATTACACTGTGGTCAATTTGGAAGCATTTGTTCTTTGTTTCGCTGGGGAATATCTCA
CCTCAAagGGGAAAGCTATCGGCGAAGCCGCATACACATCCACTTGGTACGAACTGAAACCGAATGAAAG
TCGATATTTCTTGCTTTTGATACTCAGGTCCCAGAAAAGATTAACGATCACCGTCGGAAAATTCATGGAT
TTATCTTTGGAAGGTTTCGCAAGtATATTAAAAGCATCAGCCTCGTACGTTTCAGTACTTTACGCTATGT
ACtga
>PcanOR89
ATGGACGCTTTCGATCACCCCTACTATAGGCTCAATAAGAGACTATTATTACTTGTAGGACAATGGCCTT
ATCAGGATTCCAGTGAACATCATTTTCGTGTTTTCATAGTGACCCTCGGATTACTTAATTTCATATTCCC
ACAgATAACATTACTTTGCACCTGTAACGGAGacgttgaaattattatcgaatctATGGCACCTATTTCT
GCATTAATGGTATGCGCTTTTAAATACTACACCATTGAATTCAAGAGAGATAAAaTAAAAGAACTTCTGG
AACATTTAATAGATAATTGGAAATTATGTAGAACTAGAGAAGAATTGGAAATTATGCATAAATTTGGTAG
AGAAACTAAATTACTTACTTTTTGGTATACAAcatacatatatacatgtatgacAATGTTTCTCGTATTA
CCATTTTTACCATGTATCATGGATATCGTAGTACCATTGAACGAATCTCGTTCTTTAAAACCAATATTCA
AAGGTGAATACTTTATCAACGAggatgaaaatttctttccaatttATTTCCACATGAGTGTAACTATAGT
GATTGCTATAACAACGTTAATTACAGCAGATAATCTATTTCTTATGTGTAATTCACACATTTGTGGTATA
TTCGCAGCAGTTGGATTTCGtttggaaaattttttaaaggaTCAAACCGATTCCATATCTTCCTTAGatc
atttatcaaataataagtgtttgGAAACTATTCGGTATTCTATAAGAAATCATGCAAATGCTTTAAAGTT
TGCTGAACTCATTGAGTCTTGCTTCTCAATATCATTACTTCTGCAAGCTGGCTTAAGTTTGATTTGTATG
AGCATCTCTTTATATCAaATACTAATAGTCTTCAAAAGATCAGCAGAATCGGTGAGGTTTGCCATTTTTG
CCTTTGCTCAATTGATTCATCTTTTCTGTATGTGTTATCCTGGTCAAAGAATGATAGATTATAGCACCGA
TATACGTATTAAagcatACAATGGACTATGGTATAAAGCACCATTGGCAATCcacaaattgtttatatta
ataatacgaaaaagtTTGGAACCATCTTGCTTGACTGCtggaaaaatattcgtattttgTTTGGAAAGTT
TTGCTACAattttacAAACTTCTACTTCATATTGTATGGTAATTTCATCCgctcaataa
>PcanOR90
ATGGATGAACAGATTTTTGAACATTCTTACTATAGACTTAACAAACGTCTTTTGTCATTGATAGGACAAT
GGCCTTATCAAGATATGATTGAACGTCGTTTTCGTATGTGCATTGTGATTAGCTTGTTGATTAGTTTTAC
TGCTTCTCagATATCCTTGTTATTCACTAACGGAAATGTTGACACTTTTCTTGAGATTATACCTGGAATA
ACTTCGGTATTATCGATCTTTTCCAAATATTCTATGTCTTATATATGCAGAAATAAAaTTAGAAATCTTT
TCGAtcgtataatagaaaattggaAATTATGGGAGTCCAAAGAAGAGATAGATATCATGCACGAATACAG
CGAGGAAGGAAAATTATTAACTTTCTTTTATACCTcttatatatattcgtgtatGACGTTGTTCCTTATA
ATGCCATTTTTTCCATGCATTATGGATATAATCATACCCTTGAACGAATCTCGTACTTtgaatcatatat
ttaaaagcgAATATTTCATTGACGAGGATCAACACTTCTTTCTAATCTATTTTCACATGAGTATAGTCAT
CGTTATCGGAATAACAGTGTTAATTTCAACGGATGTTCTTCTTTTGCTACTCAACTCACACGTTTGTGGT
TTATTCACAGCAGTGGGATTTCGTCTGGAACATTTGTTAAAGGATCAAATTGATCcacaaattttgttaa
accATCGTTCTCGAAGGATGTGCTTTGAACACATTGTCCATACCATTGAAATACATAAAAAGGCATTAGA
gtTCGCCGACCTCATTGAATcttcttattcgttttttttactttcccaAGTTGGCTCGAGTTTAGCGTGT
ATGactctttctttgtttcaaaTAGTAATAGTGTTTAAAACATCTAGCGAAGGGTTTAGATACATCGCTT
TTACAGCTGCACAAATTGTTCACATTTTTTGCATGTGCTATCCTGGTCaaaaattgattgattatAGCAT
CGATGTCCGTGTTAAAGCgtATAGTGGAAAGTGGTACGAGGCACCAATTGAAATACACagattagtatta
ttaataattcgaaGAAGTCTCCAGCCTTGTTATTTAACTgctggaaaaatatttatcttttgtttcgaAA
GCTTTTCGacgatcaTGCAGACTGCTACCTCGTATTTCATGGTAATTTCAACGGTgcattaa
>PcanOR91
ATGGTCAGTTTTGAGGACCCTTACTATAAAGTTAACAAACGTTTCCTAAGGCTGATAGGACAATGGCCTT
ATCAGAATTTATATGATCGTTTTTTCCGTAGGTGCTTTGtgaatttcatatttataggTTTTGCTTTTAC
ACAGATAGCATTGGTTTATACCTGTAACGGAGACATCGATGTGATACTTCAAAGTGTACCATTTATATGT
GTTTTTATAGCtatagtaattaaatattacacataCCAGCTTCAAGAAAACAATATACAGgatcttttga
aaaatatgcTAAACAATTGGCAAATATGGAAAACTcgagaagaaattaatatcatgCATGAATTTGCAGT
CGAAGGGAGATTCTTTACGTTGTtctacatatCGTATATTTACACATGTATGGTATTGTTCTTAACAATG
CCACTTTTTCCACGCTTCATGGATATTTTAGCACCTTTGAACGAGTCTCGCCCTTTGAGAAGTATTGTTA
AAAGCTATTACTTTGTCGACGaacaagaatatttttattatattcattgtcACATGAGTATTGAAATTAC
AGTTGGAATTACGGTATTAGTTGCTACGGATAGTCAATTTTTGACTTTTAATTCACACATATGCGGCTTG
TTTTCTGCAGTAGGATTTCGTCTAGAACATTTGTTGAACGATCGGCTCGAGTCTGAAGTTTTATTGGATC
ATCAAACTAGACAGATGTATTTCGATAGCATTGtacattctattaaaaatcataaaagaGCATTAGAgTT
TGCAAAACTTATTGAATCTTCTTATTCGGTATCTTTTCTAATGCAGGCTTTTATGGGATTGGTATGTTTG
AGTATTTCTATGTTCCAAatattaatattgttgGATAAAAAAGCAGAAGCATTtacatttttcgtttttg
CATGTGCTCAATTTACTCatcttttatgtatatgttatcCTGGTCAAAGAATGATAGATTACAGCACTAC
AATACTTTTTAAAGCATATAGCGGATTATGGTATGAAGCACCAATTGAAATTCATAGATTATTACTATTA
GTAATACGAAGAAGCCTAGAACCTTGTTATCTGACTGCTGGAAAAACATTcatattttgtttagaaaCTT
TTGCGAAgaTTGTCCAAACCTCTGGGTCGTATTTCATGGTAATTGTATCGACGCATTAG
>PcanOR92
ATGGATATCTTTGAGGGTGGCTTGTATAATTTTAACTATCgtctattatcttttattggATTGTGGCCTT
ATCAAAAGTCTCGTTCATATCGTTTTTATATGtctaatataatgttattgtCCTTTAATTTACCTCAGGT
GTCTTTAAAATTATGGACTTCAAGAGattttaatcttatattaaaaattattcctttttggGGTACTGCA
gtaaatatgattattaagtATTATACGTGTCAATTAGGGTTGTCTAATataagagcgttatttaataata
ttattgtagatTGGCAAATGTGGAAttcagaagaagaaatagatattataaagaagTATGCAAAGGCAGG
ACGGTTGAATAGTTTACTATATGCAggatatgtatattttatctcgACAGCATATTTGGCTATGACTTTC
GTGCCATGTTTGATGGATGTAATTGAACCTTTAAATGAATCTCGTCCTTTGACACTACCCTTTTTGTCTG
AATACTTTCTTGATCaagaagaacatttttattcactTTATGCCTTAAATGTTTTTTCACTATTATTCGC
TGTTACAGTTTTAGTAGCTGTTGACACCCAACTTATGATCATTACTGGCCACGTTTGCAGTGTATTTGCG
GTTGTAGGATATCGTCTGGAACATTTTCTAAAAGATGCTCATACAATAGACAATTGGAGTAATCATCGAc
gtaagaaatatattgaaaatctcGTGCTTTCCATTAATGGTCACAAAAGGGCTATAGAGTTCGCCAATTG
TATCGAAtcttcgttttcattttctttgctGTTACAATCCGGTTTCAACATTATTTGTATGGCCATTTCT
TTATATCAAATAACCGAAGAAATGAGCAATCAATTGGCTGAAATGTTAAGATATGCTGGTTTTATACTTG
CTCAACTATTTCACATATTTTATACTTGTTATGTTGGACAGACGATGATAGATCATAGTATTCATATAGG
CGAAAAAGCatacAATTCAATGTGGTACGAAGCACcaatggaaataaataaactactattattaataatg
agaaaaagtaTCGAACCTTCGAATTTGACTGCTGGAAAAATCTTCGTATTTTGCATCACAAGTTTTTCAt
cgatctTACATACATCAGTCTCATACTTCATGGTACTATCGTCTGTACAATAA
>PcanOR93
AtggatatttttcaacatcaTTTCCATAAgcttaattatcaattattatcctTAGTAGGCTTATGGCCAT
ATCAGGATAATAAATCACGTTTATTCCgtgtatattttctaaacgtCGCAATGATGTCTTTCAATATAAC
CCAGATATTTCAATTGTATACTTCTAAAGGtaatttcgatataattattgaagTTGTACCAACTGTGGCA
ACAATGATTAACATGACGATCAAATATTATACCTATTACATTGGTATGTTCAATATAAGAAAACTTTTGG
ATAAGATGATGCTGGATTGGAAGACGTGGAATTCcaaggaagaaatagaaataatgaagaaatatgCTGC
AGAGGGACGTCTTTATACTCTGGCATACACTTtatacatatatatcagtacgatattatttttatcgata
tcatTTTTACCACTTCTTCTGGATATTGTTTTACCACTGAACGAGTCTCGTCCTTTGCAACCAATCGTCT
TGGgagaatattttatcgatcagcaaaaacatttttatttcatcttctGTCACATGGCTTTTACGATTTT
ACTCGCTATGACAATTTTTATAGCAACAGATACTCAATTCTTCGTTTTTACTTGTCATGCCTGTGGAGTG
TTTTCAATAGTGGGATTTCGTTTGGAACGATTAATGACAGATGATAATACtatgaacaaatatttcgata
aacgAAGATATTTCAAACATGTTGTACTATCCATCAAAGGCCATAGCAGAGCTATAGAgTTTGCAAATCT
CATCGAATCTTCTTTCTCGACTCCATTGCTTATACAATGTGGAATAAATATAGCTTGCTTGAGCGTCTCC
TTATATCGAATGAAAACATTACTGGACATATCCacagaaatgtttaaatacattGCATTTTTGGCTGCAC
AattgtttcatatattttgtatttgctATTCTGGGCAAAGGATTATAGATCATAGCAGTGAGACCTTATT
AAAAGCATACAATGGTTTATGGTATGAAGCACCgatagaaattagaaaattattactcTTGGTAATAAGG
CGAAGTATTGAATCTACTCGATTGACGGGTGGaaaagtatttgttttttgtctaAAAGGTTTTTCAACGA
TCGTTCATACATCTACCTCATACTTCATGGTGCTGTCCTcggtaaattaa
>PcanOR94
ATGGATATCTTTGAGAATCGTTTCTATAAACTTAATTATCGTCTCTTATCTGCTGTCGGTTTGTGGCCAT
ACGAAAAATCTCGTTTACTTCGTATGTGTATTGTAAATATTCCAGTCTTTTTGTTCAACATAACACAGtt
ttttaaaatatgtactTCCAAAGGAAACTTTGATATACTCAAAGAAGTTATACCGATTTTGATAGCATCA
TTAGCTGcctctattaaatattatttctttgattttgGTATATTCGATATTAAATTACTCATGGATAATA
TGATTAAAGATTGGAATATGTGGAAGTCCaaggaagaaattaaaattatggaAAAATTCGCTCATTTAGG
AAAAATGTATACTCTTGGATATACTGtatacatatatatcattgcatcactttttcttttggtgACATTC
ATACCACCTTTAATGGATATAATTATACCTTTAAACGAGAGTCGTCCTATGGAATTACCTGTCTATGCCG
AATACTTTCTTAATGATGAGGattatttttacttgttttattttcacatatCTCTTTcgataatgattaa
tattacgaCTTTAGTTGCCACTGATACTCAACTTATGGTCTTTTGTTGTCACGTTAGTGGTGTATTTGCA
GTCATAGGttttcgTTTGGAAAATTTCTTGAAGAAGGACATGAGACTGCATGGATTGACTGATCTTCAAA
GGAAAGAATGTTATAAACATGTTTCGCTATCTATCAAAGGACACAAAAGAGCTTTAGAgTTCGTCAAGCG
CATGGAATCGTCATTTTCGTATTCCTTACTATTGCAATGCGGCTTGAACGTTATTTGTATGAGCATGTGT
CTGTATCAAataGTAGTATTGTACGGTCAATCTgcagaaataattaaatttattgcatTTGTCATTGGTG
AGTTATTCCATTTATTCGTTGCTAGTTTATCAGGTCAAACTATAATAGACTACAGCAGCGAAGTTTATTT
CAAAGCCTACAGTGGTCTCTGGTACGAGGCACCTATTGAAGTACGTAAATTACTGATATTGATAATGAAA
AGAAGTCTTGAACCTTCTCGGTTAACCgctggaaaaatatttacctactGTCTAGATGGTTTTTCAATTa
TTCTGCGAACTTCTAGTTCATACTTTATGGTACTTTCATCGATCAAATAA
>PcanOR95
ATGGACGTTCTAATCTTACGTTATTACAATGTTAATCGATatcttttgttaattattggTTCCTGGCCAA
TGActaacaaatcatttttaaattttgtcatacaaaaaataataagattcaTTGTCTATTCCATTCTTAT
TTCATCCGTACTTGTTCAGTTATTCAAATTCTTTACTTCCGAACTTACGCTCGATCTTTTTGTAAACATT
TGTTCTTAtgtgtttatttgtttaatatatctgGGGAAGTatggtttttatttgttacaacttgaaaacT
TAAAATGTCTGATTATACAAATTCAACGTAATTGGCATTTATTGATCGATGAGAAGGAACTCGAAATCAT
GGAAAAATATACGCAACAGGGAAAAAAGTTTACTTTCGTATGCCTGGTTCTATCCTGTGCTACGATTATC
ATACTTCTGATTTGGACAggttttttgttcatttacgATATCGTCGTACCATTAAACGGAACCCATCGAT
TGGAGAGTCCGTTTGTGGCGGAATATTTCATAGACGAggaagtttatttttatcctattttACTGCATAT
GTatactatttttcttgttgGATTGGTGGTTGTTATTGCGACTGAAACTTTTTATACTATCTGTATGCAA
CATGCCTGTGGCCTTTTTCATATCGTTGGgTATCGTTTCGAGCGAATTTACAACCAAAGCACTTTAAGTT
CTATTACGTTAAcggaaatgaatttaaatattgacgACTGGGTCCTCCGTGCTATTCAATCGCATCAAAA
TGCTATCGCGTTCGTCGATCATATGAATTCCTGTTTTGCAACGTCTTATTTCTGGTTATTAATTTTGGGC
GTTCTATCTTTAACTATGAATTGCACTGACattctACAAGCTTCGAAtccgaataaaaattataatctca
TGAATACTTCTGTTCGTATAATTAATGCTTTTGTTCGTATCGTTAatatcatttgttattttttcggTAT
ATTTTATTGTGGACAGAAACTTATCGATCATAGTACTAGTATTTCGGAGAAAGTATATGGTATTCCTTGG
TTCTTGGGATCTTCTACAAGTAAGATACAAGCTACAATGATAATAGTATTGCAAAGAAGCTTTAAGGAAT
CCACTTTGCTTGCTGGTAGTTTATATCCTATGTCGTttgaattattagaaatgTTATTAAGGACAACTTC
TTGTTACATTACAACACTTCATGCGTtgcaaaattaa
>PcanOR96
ATGCAAGATCTTGACTTCAGTGAAACTGTGAGAGTGATAGATTTGACGAGACGTACAATGAGATGTGCTG
GAATTTGGCCAGAGGAAGTTCAGgaatcaaaatttatattcttcacAACGTATCTGGCTATTCATTGTTC
ATTAGCGATCATTGATATTGCGatgaatatatcaaatttaacaTATATCGTTGCGTGTTTATTGGAAAAT
GTATTCAACCTGATGGCTCTTTTGAAGATATGCATTTGTAGGATTAAGAGAAAATCATTAACGAAACTTT
TACAAGACATCAGAACAGATTTTatcattgataattataaaagcaGAGACGAACAAATggcttttttaaa
ttacaacaaATTCAGTCAGAAATTTGTAAGATTGACCTTGATCATATGTTTTGCAGCAGCTTCATCGTAT
TACTTCATGTCTTTGGTGACGAATGTAGAAATGGTAATTTCTAATTCATCTTATGGATACAGATTACCGT
ATAGAGTTTGGCTTTTAATCGAGCCTACTGATGTGATAACATACGTCTGTCTTTGttgttatcaattttt
aataatacctaGTATTGTCTTTGGTTACGTTGGTACCGATTGTCTTTTTGTTAGTTTAGTACTTCATGTC
AGTGGATTGTTTTCTGCACTCTCTTGTAAGGTAAAACATGTATTGGATGATCCGCAAGATCGACAACGTC
GTATGAAAAATCTAATTGTTAGACACGTTCGATTAATTagATTATCAGAATCTCTAGAAGACGAATTTAA
TTTAGTGATTTTGCAACAATTAGTAGGAAATACTTTTCAACTTTGTCTTTTGGGATATGATACTCTTGCA
aGTACGGCCGAAGGAGAAGGGAGAATGCTACTCgcgttttttttaatcgtcagCTGCGTTTTCAGTACAC
TATTGGCCTATTGTTACATGGGAGAATGTCTCATAAaagaaaGTTCTATTCTGGGTGATGCTTTTTATCA
TTGCAATTGGTACGACATCACAAGAACAGAAAAACAATTGATGCACATTTGTATGATGcgttcaacaaaa
tttatgcGACTGACGTCAGGAAAATTTTGTACGTTATCACTGAATACATTTACAGATGTTCTAAAAACTT
CAATGGCTTATTTTTCGGTGCTACGaacattcgtttaa
>PcanOR97
atgagtaatattaattttcgtaAGATCAATCGATGGAAcgcattaattaatatactatCGGGAAATGTTT
TACCAATGAATTCGAAAGAATCTGAATTAACATTGTTAACAAAAGTTTACGTTACATTTACAtggataat
attattgatacaCATTTGTGCATGTTTTTATGGTATATTTCGCGTATCTTTGGAATCGGCATTGAGAAAT
AGTACGAGTAATATGATAATCAGtggtgaaatattattaaatttatcaaacatGTACAGTCaaagacatt
taataaaacgattgatcaattattacgattatcttttatcattggataatgaattatttcaaaatactgT
TTTAACTTATATAAGACcggtagaaaaattattaaaattttatacgatGACCGAAGTTTGTATGGCTGTT
CTATGGGTTTCAAGGCCATTGATAACGATTTATCAAAAAGAACAATTCGTACACGAGGATTACGTTTTAC
CGATTAGTTTAACCAACGAACCTATTTcacgtaatatttttatcatcagTGTTATATTAGAAATCTTTGG
TATTggttatttgatttttaaaaaagtcagTATGGATGTATACACGTTGAATTTGATACTTTTACTTACG
TcacaatacaaatatttgagaATACAAATGGGTCGGATATTTCaaatggataataataattctgttaaat
atgaaaacattgataaagaattgaattcattGTTGCATCATCATTCGATCGTTGTTcggGCAACTAACAc
gctgaaaaaaataatatcgttcaACGTTTGTATCGTACACTTGGATAGTGTATtacgattttgtttttta
agttTCATGCTGGTAGagaaCATGACAGTGAACATGGAAGGATGTGTGATAATATCTTACGCTATTGTTG
ctgtattacaaatatatatgatttgtttttacatACAGGAACTTCTCGAAGCTGGTTCCAACTTTACCGA
AGACGCGTTCCACGGAGGATGGTATTCATGCGAATTACCggttaaacaaaatttcaaagtaatcatgttt
acgaataaaatgaaatgtcaATTGTCTTTTTGCGAAAACATCGATTTGAATTTACCTTCATTCGTAcaga
tTATTAGTCAAGCTTACTCAATGTGTCTACtacttttgaaatttaaataa
>PcanOR99
atgcATACTCTTCCATTATCTTTTGCCCTTTTAACTTACGTTGGTTTTTGGCGGCCAGTTAATTGGTCAC
cgaattcttttaaatatttactatataacatttatacgaTTTTCATGGTATCCATGCTTTATGCATTCAC
ATTTTGTGGATTCATGGACGCCTTGATTGATCATAATTTGGATAATttacttgaaaaattttcattattt
atatccgTAATCGGTGTGTGTATCAAAGTGacgaacattttaattaatcgaaagaatattatttctgtTA
CTAACATGCTTTTAAATGAGCAATGCATTCCTCGCGATTCGAAGGAGTTGGCAATTAAacagaaatttga
taaaaatgcaAGgataattacaattttttgcGAAATTTTGAACGAGGCAACCGTATTCTTTGCAACAGTA
GCACAATTTGGTAAATTCATAGAAACTTGTACTTTACCAGTTGCCAATTGGACACCATACGATCATACCT
CGAGTACTATGCTTTGGATAACTTTATTTCATCAAACCTTTGGTCTGATGGTGTGTGCTAATTCAAGTGT
TGCTCATGAGACTATAATATCTGGGCTGATGATACAAATATGTTCACAATTGGAAATACTTTGTTATCGG
GCTAAAATATTACCAACGttgctagaaaaaaaacagaaacatTGTTCATCCGAAAaggatttaaagaaaa
tcgaaaatCGAGTTATCGGTGAATTGGTCGAATATCATCTTTAcgtttataaatTCACTCAAAAAGTCAA
CGACGTATTCAATTTGATGATATTCATGCAATTTTCTTTAAGTTCGACCGTATTGTGCATGAGtgtttat
aaattatcgactaaggatttgataagttttgattttctttggACATTTTGTTATCTCGCTTGTATGCTCa
tccaattatttctttattgttgGTATGGTAACGAAGTTACATTGAggAGTAAAAAAATTGGAGATGCATT
TTACGGAATGGATTGGATATCATTAAAAACAAGAGTAATTAAAAGTTTAACTATAATAATGGCAAGAACA
ACGAAGAGCATTGAAATGCATAGTTTACACATAGTTAAACTTTCAGCTAAATCATTTATGactATAATTA
AAGTTTCGTATTCTGCTTATAATGTTTTACAGACCTCATCGTAA
>PcanOR100
ATGCACGTTCTACCTGTATCATTTGCTTTGCTAACATACGTCGGATATTGGCGGCCAAAAAATTGgtcaa
ataattcaatcaaatcttatttatacaatatttatactttatttatgatatttgtaatatgttCTTTcgc
attttgtaatattatcgatGCTTACGTCGATCAAAATGTTAACACATTCATAGAAAAGTTTACCCTTACA
ATATCGGTCGTAGCAGtgtgcattaaaataattaatcttacattaaaaagggaaagtattatttctttgt
tcgATATGCTTCTCAAAGATTTTTGTCTACCAAGGAATTTGGAGGAACGAAATGTACAAGGAAAATTTGA
CGAGGACGCAAggaGGATCACAATATATGttgaatttttaaacgaagCAACAGTGATATTTGCTATAATA
GATGGCATAAAGGGACATGTACTCCCATTTGGAAATTGGACTCCTTACGATCACTCATCGGAAATAATGT
TTTGGTTATCATTGATATATCAATCAATTGCACTTTTGGTAGTAGCAAATTCGAGTGTTGGACATGAAAC
AATAATCTCTGGATTGATGATACAAATTTGTGCACAATTTGAGATATTTAGTCATCGAATAAAAACATTG
CCAATGTTATTGGagatagcaaaaaaaaattgcgatTATATCGTTCAGTGGAAAACagagaagaataaga
taattcgtgaattaatcgattatcatttatacatttacagctttGCTACTAAAGTTAACAGCGTATTTAC
GACGATGATCATGTTGCAATTTTCTATAAGCTCGATTGTACTATGTTTGACCGTTTACAGGATGTCCAAG
GCAGAAATCGCAAGCATTGAATTTATTTGGGGAGTTTCTTACCTTGGTTCTATGTTCATgcaaatatttc
tctattgTTGGTTCGGCAACGAAGTTATATTAAAGaGTATGCAAATCGGAGATATGTTTTATGAAATGGA
TTGGACGTCATTGGAAAATGACATAGTTAAAATTATTCCTATAATAATGTTACGATCTACAAAACCCATT
GAAATGAGAAGTggttatattatagtattgtCTGCTCAATCATTTACAAGCATACTGAATACATCGTACT
CGGCATTTAACGTTTTGCAAAATTCTTCATAA
>PcanOR101
atgatcttaGAATCAACTCTGATGATTCTAAGTATTTGCGGATGTTGGAAACCACCGTCCTGGTCATTat
tgtattacaaaaattgtttatacaaTTTCTATGATATTTGCGTAATTTTTTTAGTATCCACATTATCGTT
ATCACAAATCATTGGTATCGCATTAAACATTTCAAGCGATCTTTCCGAAGACATTTATGTATCTTTGACC
ATTGCAATATCTTGTTTGAAAATGTTAacgtttaaaatcaattacaaTGATGTCGTTGAATTAATAAACG
cattaaacgaaaaagaacCGTACGTGCCATCGGACGAGGAAGAAATTCTGATCCAATTGAAATTCGACAA
ATTAGCACgatataatacaaatggTTATACATCCTTGATAGGATTTTCAGTTAGCAGTTTTGTATTTATG
TCATTAATCAATGATCTCAGAAACGGACAATTAACATTTCAAGAAGTTTGGTTACCATTCGATAGTACGA
CACCcgttatgtattatttaatatacactCAACAAATCTTAGGTATGACATTAGCCGGATTTTTAAACGT
CGCATTGGATTCATTGATATGCGGaatttttatacacatttGTTGTCAAATCAAGATTTTGGAAAATCGT
TTGACGAAAATTGCCGACAAACGGAAGacacttttaatattatgcaTTCGTCATCACGAATGCATATACA
AATTCGCTGATAACGTAAATCAAATCTTtggtttgattattttctttcaattctttGGCAGCACATTGAC
AGTATGTTTTACGTTGTATCAATTAACTAAAATATCACCGGCTTCTGTGGAATATGCTAAAATGTCACTT
TACATGTATTGTatgttaatacaaatatatcttTACTGTTGGTACggaaatttaattactttaaagagta
aagaaataatcgataagaTTTTCGGCATTGATTGGACGATATTAAACAATAGCATGAAGACgtctttatt
aattatgatgaATCGTACTATCAAACCAATTTCAATGGTGGTTATCAaaattttctcattaaatctcGAT
TCGTTTATCAGTataATTAAAACGGCCTATTCAGCATACAATCTTTTGCAACAAACACAGGGATGA
>PcanOR102
ATGACGGTAGTCAAATCAACGTTTATTATTCTTGGAATTTGTGGATGCTGGAGACCGATGTCTTGGTCAT
TGTCGTTTTATAAAcgtcatatttataatttctatacgatttttatagcatttttagTAACGACTTTGTC
ATTAACTCAAATCGTCGGTATCATTTTAAATGCTAACGAAAACGACGACATTTCCGATGACGTTTATGTA
TTCCTGGCACATTTTGTATCttgttttaaaatgttaacaCTCGTGAtcaatcgtaataatattgttaact
tAATTGTTACATTGGAAAATGAACCCCATCGAATTATGGACAATGTTGAGGCCAATCTTCAAATGAAATT
CGACAAATTGTCGcggttTAACACTCACGGTTATGCATTTTTGATTTCATTATCGGTAaccaacttttta
ttttcctcattAGTTTCAGACTTTAAAGAAAGACAATTAACTTTTCGAGTATGGTTGCCATTTGATGCTT
ACATGACACCccttgtatattatttaacgtacGTTCATCAAATGTTATCGTTAACATTAGGAGCAATAAT
TCACGTTGCTCTAGATACCTTAATTTGCAATCTTTTAATAACCATTTGCTGTCAGAttaaattattggaa
aatCGTTTGTCCAAAAtaacaaacgaacgaaaaaatattttaaaactttgCATTCGTCATCATGAATCTA
TATACAagtaTGCTGCATcagtaaataaaacatttaaatttgcGATTTTCATGCAATTTTTGGCAAGTAC
ATTGACAGTCTGTTTTACATTGTTCCAATTGACCAAAGTGTCAACATTTTCATTGGAATTTGTCAAAATA
ACTGTTTTTATATCCGGAATGTTAATACAAGTTTATCTCTACTGTTCCTACGGACATTTAGTCACTCTTA
AGAGCCAAGAAATTGTATATCAAATTTTCGATACAAATTTGGTTGGGCTAAACAACGACATGAAGAAAAG
TCTTTTGATTATGATGAATCGTACTACGAGGccaattgtttttattgttatgAATCTTTTTCCCTTGAAT
CTTGATTCGTTCGTAAACaTACTTAAGACTGCATACACGGCGTACAATTTTTTGACACAAACgcaagaag
aataa
>PcanOR103CTE
ATGACTGTCATACCATCTACGTTAACTGTTCTAAGTATTTGTGGATGCTGGAGACCACAATCCTGGTCGA
TTTCTATTTTCAAACGTTTCGcatataatttgtatacaatatttgtagcttttttaataacatccCTTTC
ATTGTCACAAGCAATCGGTGTTATATTAAACGAAGATGTTTCTAATGATTCTTCCGACGACATTTATGTA
TTTCTCGCCGAAGCCGTATcttgttttaaaatgtttagTCTTGTgattaatcgtaataatattgttaact
tAATTAGTTCTTTAACAGAAGAACCATACAAACCATTGAATGAAGTGGAAACCAGAATTCAAACTAAGTT
TAACGAATTATCTcggttTAACACACACAGTTATGCATTTTTGATTTCATTATCGGTGagcaacttttta
ttttcctcattGGTTTCAGACTTTAAAGAAAGACAATTAACTTTTCGAGTATGGTTGCCATTTGATGCTT
ACATGACACCccttgtatattatttaacgtatGTTCATCAATTGTTATCGTTAACAATAGGAGCAATCAT
TCACGTTGCTCTAGATACCTTAATTTGCAATCTTTTAATAACTATTTGCTGTCAGAttaaattattggaa
aatCGTTTGACCAAAAtaacaaacgaacgaaaaaatattttaaaactttgCATTCGTCATCATGAATCTA
TATACAagtaTGCTGCATcagtaaataaaacatttaaatttgcGATTTTCATGCAATTTTTGGCAAGTAC
ATTGACNNNNNNNNNNNNNNNNNNNNNNNNNNNNNNNNNNNNNNNNNNNNNNNNNNNNNNNNNNNNNNNN
NNNNNNNNNNNNNNNNNNNNNNNNNNNNNNNNNNNNNNNNNNNNNNNNNNNNNNNNNNNNNNNNNNNNNN
NN
>PcanOR104
atgactATACTAGCATTTACTATGACTGTTTTGAGTATTTGTGGATGCTTGATACCGCCATCTTGGtcga
tttcatttttcaaacgtctcgtatataatttgtatacaaTATTTGTAGCTTTATTAATATCATCCTTATC
GTTGTCACAAGCAATCGCAGTTATACTAAACGGAAACAATTCTAATGATTCTTCCGAcgacatttatata
tttctcgcTGAAGCCATATCttgttttaaaatgttaaGTCTTTTGATTAATCGTAATAacattgttaatt
taattagttcTTTAACTCAAGAACCATACAAACCATCTAACGATGTGGAAACCAGGatacaaattaaatt
cgaCAATTGGTCAAGattgaacACACAGTGTTATTCGTTTTTACTCGCGTTATCTGCCTCCTGTTTCTTG
TCCAACTCATTACTGactaaattgaaaagaaaacaattaactTTTCAAGCATGGTTGCCGttcgataata
aaacgaataattatatattttatttaacttacgTACATCAAATGATAGCACTTTTATTAGGAGCCATGCT
TCACGTTGCATTGGATTGTTTAATCTTTGGTTTTCTTCTACACGTTTGTTCTCAAATTCAAATTTTGGAA
AATCGTCTGACGAAGATCAGtaacgataataaatcatttttaagatTATGCATTCGTCATTACGACTGTA
TACGCAaaTTTGCCGATAACGTTAATAATATGTTCGAGTTGATggtatttatacaatttttcgttACCAC
ATCGACAGTATGTTTTACATTGTATCAATTAACTAAAGTATCACCATTGTCTTTCGATGCTgctaaaata
atactttacatGAATTGCATATTAACACAAATATATCTCTATTGTTGGTACGGAAATCTTGTTGCAACAA
AGAGCGAAGAAATTCcgatgaaaatattcgaaataaattggACGACGTTaaacgatgataaaaaaaaatg
tttattatttatgatgaaACGTACGATGAAACCAATCGTCTTAATTGTAATGAAAATTCTTCCTGTCAAT
CTTGATTCTTTCGTCAATATACTTAAAACTTCGTACTCGGCATATAATATCTTGCAACAGacggatgaaa
aataa
>PcanOR105
atgcgTATATTAACGTtggcatttaaaatattaatattttgcgGTATATGGAAACCAATGGAATGGAAAA
CAACaagtaaaaatatcatttatggCATTTACACTTTCCtcgtgatattttttgtttatacatttttatg
ttcGCAAATGATCGACATGATGACCGTCGATAATATGAACGATTTCACCGAAAGTTCTCACATGCTTTTG
ACGATGGTTATTGGTTTTTGTAAAGCAGTTAACGTATTGATGGCACGggataaaattgttaaattagtTG
ACATATTAACCGATGGTACATGCATATCTATCGATACGGAAGAATTAAtgattcaaaagaaatatgatcG
AACTATTAGAATTAATACTCTTTATTATGCCATCATGATCGAAACTTCAGTATTATCAAgcatattaaat
tcattgttaACCGATTTGCAATCAAAAACTTTGCCATTCAGATCATGGATACCATACGATTGTTATTCAT
CtactatcatattttatttaacttatttttatcaaatgataTCTATGACAGCCTGTTCATTATTTCACGT
CGCGATAGACGGATTGTTTTGCggatttttattacaaatttgttgtcaaatagatatattaaagtGTCGT
TTGAAACATTTCAATGGAAATGGTTTCGATGATCTTCGAAAATGTATTCGACatcattatcaaatttatc
aAATCGCAAATAAAGtgaatgaaacattttctataaCGATATTCGCTCAATTCTTCATCAGTTCAATAGT
ACTTTGTTTGAGTATGTTTGAATTACTTAAAAATGATCTATTAAGTACTGAATTTTTCGCACTAGTAATA
TATTTGTCGACGTTGTTGGTACAAATCTATATTTTCTGTTGGTACGGGAATAAAGTTAAATTGAAGAGTA
GTCACGTTGCTGTTGCATTTGCCGAATCCGATTGGACGTCCCTTAACAATCATTCAAAGAAACTTATTTT
AATAGTTATGCAACGTGCTGCTAAACCTATAGAATTTGTTAGCGCATATTTTATTACCGTAAACCTCGAC
ACATTTATGAACttAATAAAAACTTCGTATTCTACGTACAATGTTCTACAAAAAGCTCAATAA
>PcanOR106
ATGGCAAGTAAATCGTCTATGTACTTTTCAATAAGAATAACAGAGTTTCTTATGAAAACCGTTGGTTTTT
GGTATCCTGAAACTACTAAGGAAAAATGGATATTCGATGGAATATTATTGTACACTTTAATAGCTGTCAG
TACTGCTTTGAGTGTCGAGTCTTtggatttttattacaattgggGCGATTTTTATGCATTGACTTATACA
GCGTGCAGTACAATGCCAGTGATAAtagtgttaattaaaatatcaatatttatcttgcatcgtaaaaaaa
tgatgaaattgattaaatacaCCCAGGAGAATTTTTGGTACCAAAAATACGACGATTTCGGTGAAAAGAT
TTTAAACGAGATCGACAATAagggaatatttttaatgtgttCCTTTACATTCTTTGTTCAAGGAACTGCT
GTTACTTATACCTTGACACCGATCATAGAAAACTGGGGGAAAAATGATAGCGATAGGATTCTACCATTTA
ATTTATGGATCGACGTACCAAAAACAACGACTCCTTATTTCGAAGTGTTTTTTACGATTGAGACTCTCGC
CCTGATACACACAGCCGTTTGTTTTGCCTGTTTCGATAATTTCTTATGCCTTCTAAGCATACACGCAGCT
GGCCAATTCAAAATACTTCAATACaaattaaagaacatttttgaTTGGGATATGGAGGATTCTTTTAAAC
AAACTATTCCCATTATATACGACAAACTCACGGATTGCGTTAAAAGGCATAACGAATTAATCAATTACGT
GAAAAAATTAGAACACATTTTTAGTTACGCGATGATGTGCCAGCTGCTGATATCGAGCGTTTTACTTTGC
GTTGCAGGATTTCAAGTGTTCttgTCACAAGGAACGTTGATTAGACGAATGATATTCATCGCTCACACCA
ATGGATGTTTCTTCCAACTTTTCGTTATAACTTTGACGGCGAACGAGATATTGATTGCCAGTCAAGCCGT
GAGCGATGGCGCGTATGCTGCAAATTGGCCATCCCTGCCATCCGAAAATTTGTCCAAGATCAAAACTAGT
CTTATAATGATCATGATCCGTGCCAGAAAACCATGTTGCATAACAGCCGGTGGATTCTTTCCTGTATCTC
TCGAAACATTTATGGCGgtTTTGAGCACAGCGGCTTCTTATTTCACGTTATTGAGAAAATTCGACGACGA
AAATGACTGA
>PcanOR107
ATGATGAACAAATCGAAATTTTTAGCAGTTAACGTGGCACggtttttaatgaaaactgTTGGCTTTTGGA
CAGCGGATACGGTTACCGAACAACGTTtattaaatgcaatttttgtttacacCATCATTGCGATTGGTTT
GGCTTTATGGATCGAGGCttacgatttttatattagcTTCGGTGAATTTTACGCTATAACATACACTGCT
TGCAGTTCGATGCCAGTTGTAGTAATTATAATGAAGATAATTATTCTTCTACGTAATCGAAAAGATATGA
TGAAATTAATTCGTTATACGGAAAAGAATTTCTGGTTCAACGAATACGACGAATTCGGTGAAAAGATATT
GAACGACGTTAACATAAAAGGAAGcattttaatttgttgtttCACGTGTTGCGTTCAAAGTACCGTATTT
ACTTACATGTTGACTCCTAtaatagAAAATATTGGGAAAAATGAGACCGACAGAATTCTTCCTTTCAACG
TTTGGTTGGGTGGTTTAGACACTCATTTATCTCCATACTTCGAAATTGCTTTTCTAATGGAGGTTATCGC
GTTGATACATTCGGGACTTTGTTTCTGTTGTTTCGACAACTTTCTATGCCTGTTGAATTTAACAGTAGCC
GGACAATTTCGTATCCTTCAACATCGATTGGAAATATTGTTGGATAAGAGCGTATTGTCTTATATGACAC
GTGACAAAGTTTGCCAAGTCGAAGATGCACGAGAAACTTTAGAAGAATTCAAAAGATGCGTTAAACATCA
TCGTATGCTTATCGATTATGTCGAAGAGTTGGAAAAGATATTTACGATGTCTACATTGTGCCAGTTATTG
ATGTCCGGTATTTTATTGTGTGTTGCTGGATTTCAAGTTTTCTTGgcACGTGGAATAATAATACGTCAAT
TCATATTCATATCACATATCAATGGTTGTTTCTTCCAATTATTCGTAATAACATTAGCTGCTAATGAAGT
AATTATCGAGAGTCGTGCAGTCGGTGACGCGGCATATAATGCTAATTGGCAGACATTATCCTACGaacca
tataaaaatattcgaatggGAATCATAACGATTATGGCACGAGCTGATCGACCATGTTACATTACAGCTG
GTGGCTTTTTTCCTGTTTCCCTTGAAACATTTATGTCggtATTAAGTACTGCGGCATCTTACTTCGCGTT
GTTACGTAAGTTTGCCGAAGATGAAGAATCGAATGGCGAAACGATAATTTCCTAA
>PcanOR108
ATGCAGGATCATGTGGAACAGGACGTATCGATAATCTTGACTAtctttttcatgaaatttgccGGCTTTT
GGTTAGCCGCCAATCCTTCGGAACAATTTCGAAGACGAATTGCATTGTATTATACCGCTGGTGCTGTCTC
TTTTGCTGTTTACGTCGAAGTAaccgatttttattattcccgAGACGATTTCACTGAGACAATTTATATC
TTGTGCAATACTATGACCCTCGTTATGGTTTTatgtaaaatgttaatattatccCTCCatcgtagaaaat
ttttatatctaatcaAATACATGCAAGATCATTTCTGGAATTTTCATTACGAATCTTATGAAAATACGAT
CATTAAAGATTGTAGGAAACAGTGTACGTACTTTGTTTGCTCGTTCACTTTCTTTGCGCAGGGTACCGTT
TTTACTTACGTGGTAACACCGATTGTTGAAAACATTGGTAAAAACGAATCGGACAGGATACTTCCATTTA
CAATGTGGGTTGATCTACCTTTTTCTATGACACCGTATTTTGAAGCAACATTCGTAATAcagGTATTATC
CCTCTACACTGTAGGTATTTGTTATTTCTGCTTTGACAATTTATTATGCATCATGAATCTTCACGCAGCA
GCCCAATTTCGTATTTTGCAACATCGTCTTGTTAAAATTgatcatgaaaaaaaattggaaaacaaCGATA
CTCctgatttttattcgtttaatcgattacaatttgtttataatgaaCTTAAGAAATGTATCGTACAGCA
TCAAATGCTTATCAATTATTGCGAGGATTTAAATCacgtatttacttttattatacttgGTCAAGTATTA
CTATTCAGTATATTGATATGTCTTGTGGGCTATGAAATACTTATAGCAGATGCAGCTCCTACTCGACGCG
CCAGTTTCATATTTTACATGACAGGTACCCTGATACAATTGATGATGTTCACATTTAGTTGTAATATATT
GACAGAAGAAAGTAGAGACGTTGCTGAGGCAGCATATTCCTCATCGTGGATGTCAATGCCCTTAAATAAA
ATTGGTAAAGTCTTGAGGAAAGATATTTTACTAATTATCATGAGAGCTCGAACACCTTGCAGCCTATCTG
CCGGTGGATTCTTCAATGTATCTTTGGAAACTTATACAgcagTAATGAGTACCGCAATGTCGTACTTTAC
TTTACTCAGACAACGCAGCTTGGAAGTAGTTGGTGTTTGa
>PcanOR109
ATGAAAGTCAAGGAAATAGAACCCTTAGAACCTTTCGTACCTttcgaaaattatattcaacatTTAATAA
CGTATCTGAAGTATCTCAGAATTTTACGACAAGCGAATACATTTTCTatgtcaaaattatttttattaaa
catcaCGGTAGCAATTTCTCTCTTCGTTAATTTTATCGTTGTCGTCTCTGAAATTTCTATGGTTTCCTTT
CATTCCGATATTGAACAAATTTCGAGTAGTATCAATCCTTTGGGTCTTCACATAACCGGTTTTATTAAAT
GGacttattgtataattaaaagcAAAGAAATTAGTAGACTTCTTGATGATTTAAATCGGTGTTATTTGCt
ttcgaagaaaattgaaactgggaagggagagagagaatgcgcattttctaaaatagaaatggaaaCTGTG
TACAAAGATTCAAGGATCTTGTTATATTCTTGGACAACGTTTTGCGTATATGGGGTATGTCATTGGTGTT
TTAATGCACTTCTACTAAATTTTAAAGGTCAAATGAAAACTTCCAATACAAATAATAGCAATGCCATTTT
GTTACCATTCATAACGAGGCAACCGTGGAGTATTGAAACTGTTACGGGTTATACTTGttcgtttattatt
caattagtcGGTGGATTAACTTCGGGTGTTGGTGTTGCTagttatgatattttatacgttTGTATTTTAA
TGGTAATTTATGGACAATTACGATGCCTGTCCTTATCATTGATCGATATGAATTCAATCGTTGGTGCAAG
AACAATCGAAGAATTCGAAATGAAATTACGTTGTTGCGTTGATCATCATAGAGCTGTGTTGAAaatatcg
GAGAGTTTGGAAGCTTTGGGGAGTTTACCAATGTTTATACAAtgcatagaaaatataatcatcaTTTGCT
TATTATCCGTTGAAATGTCTATGATACAATTTAAgATGGATTcagaaaatttaatgaaattaattagatt
aataGAATACTTTTTTGCATTGTCAGTgcaattatatatcttttgctTTTACTCAACTCAAATTTATACT
TTGAGCTTACAAATTTCCGATGCTGTATTCGCTTGTGAATGGGAACgaaatatatacgataaaaatgaaa
acacgaaagaaaggaaggaattaTTAACTAATAAAGTGAAGCATTtgatactatttttattactgCGTTC
TCAGAAGCCTATTATAATGACTGGTGGTCCATTTTACGTATTATCTCTCGAAACATTTAAATCtaTAATG
ACTTTAGCAGTTTCGAATGGAGTAATACTTCGACAATTTTctgataattaa
>PcanOR110
ATGGATATTTTCGATCTTCCCTACTATAGGGTTAGtaaactttttttatcaatgataGGTCAGTGGCCTG
ATCAAAATCCTAatgttcgtttattttctctctgtcttgtTACATCTCTGACCACGTCTATTATTATCAC
CgagATTTTACTATTGTATTCTTCTAAGGGAGTTTTAGAATTTATGGCTGATGCTATTGCAGGAATATCA
CTTATGACAACTCTTTCTATCAAATGTCACGCGTGTTACTTCGGTGGTAATAAGATAAAACACCTTTTAA
TTAAGATCAAAGACGAATGGAAGTTATGGAAAACTAAAGAAGAGATAACTATAATGGAAAAGTATGCCAA
AGAAGGAAGATTATATACGATAGGATACATAATATACATCTACACAACTGTGATATTAAGTTTTTTGGTA
TCGTTTGTACCAAAAATCATCGATTTAATTTTGCCATTGAACGAATCCCGTCCGTTGCAGCACGTATTTA
TGAATGAATACTTTGTCGATCCGCAAGAATACTTTtatccaatttattttcacatgACATCGGTTATTAT
GATTGGTATTACATGTTTTCTAGCTAacgatatcatttttttggtttttactTCCCACGTTTGCGGTTTA
TTTGCGACTGTTGGATATCGCTTAGAACATTTGTTAAAGGAAAACAATTGTGAGAAAATGTCTCCAAATC
GTCGACGTAAGGAATGTATTCGAAGTGTCGTGCTTCTTATCGATGCACACAAAAGAGCTGTCGaATTCGC
CGATATTATggaatcatatttttcattgccatcgttattaataacaggaatgaatataatttgtttgagC
GTTTCTCTTTTGCGcGTAGCAGAGTTACTAGGAAAATCAACGGAAGTATTGAAATTTGCAGCATTTACAT
TGGCTCAACTTTTCCATGTCTATTGTATTAGTTTTGTCGGGCAAAGAATAATTGATCATAGCAgtgatat
ttgttttaaagcaTATAGTGGATTATGGTACGATGCGCCAATGGTAGtacgtaaaatgattttgcTTATT
ATTCGAAGGAGCCTTAAACCATCTTATTTAACCGcaggaaaaatattcgtattttgTTTAGAAACTTTCT
CGACggTCGTGCAAACATCCACCTCATACTTTATGGTCCTTTCGTCGATGCAATAA
>PcanOR111CTE
atGCTTGTGCCTAAGGTCAGTCCAGAGTGTGCATTGAAATTTACTAAACTTGGTGTATCACCATTGGGTT
TTTGGCCGCCATCAATAAACGCTACCAAAAAGGAACTCATATTTCGTGAAATCAGATGGTGGATATcgtt
cttaattattttattgtttttattcgcTGAAATCTATGGAATACGGAAACATTATCAAGATTCGGTGATA
GTGACCcaatcaatttgtttttgtatgGGTTCCTCACAAATTtggattaaaatgattatttttaaaagtc
aaTCATCGAGACTTCAGATGGTAACCATTGAGATGGAAGACTTCATCAAAAAGATGAACACCTTTGAGAG
AACGATTCTGCAGAGATACGTCGACAAAAGTGCGATGTTTCATCTTGCGATGACATTTAGTTATTACACG
ATTTGCGTGGCCTTCATCATGGGACCTATAATATTACCACGTCCATTTCCAACTTTTGCAGAATATCCGT
TCGAAGTAAAATCTCACCCGATTTACGAAATCATTTATTTGCAGCAAGCATTCGTTGGGATCCAAGCAGC
CGTTGGTGTGACTATTGATTGTCAGGTTGCTTTTTTACTTTGGTTTACAGGAGCTAGATTTGAAATGTTA
acgattcaattaaataatatcaccaATGAACACGAATTAAGATCTTGTATTAAATTGCATGTCTATTTAT
TAagATATGCAGAAAATGTTGTTAAATCGATTCGTTTCATCATACTTACCAGTATTGGTGTTTCATCCAT
ATGCATAGTGTTCGGTGGAGTGGAATTTCTCTttGCAGATTCGATAACACTGAAACTTCAATTCGTTTCG
TTGATAGCTGGATCGATCTTTGAATTGTTTTTATGCTGCAGACCTTCAGATAATCTGATAGAAATgAGTT
CAGCAGTGGGATTAGCGGCATACGAATCTAATTGGATCAACAAATCCCCAAAAATGAAAAGCAATCTATA
TTCGTTAATGCAAAGATCTCAAAAACCTGTGATTATATCGATCGATGGTATTTTACCTCCGTTGTCCTTA
GAATATTATCTATCG
>PcanOR112
ATGAAGTATACTGCGGAAGATGCGATAAGATTTACTAAACGCAGCGTCGCTTTATTAATTTCATGGCCAC
CATCGATAAACgaatcaaaaacaaaattgttctttctcgatatatatttttgggcATCATTTATCGCAGC
TCAAGCAAATTTTATCGCATTGGGGAACGCGATATACGTTTATCGGAATAATGTAGAAGTTATGATACGA
ATAGCATGCTCATGCACGGCTATTATACAAATGAGTATAAAAATGCTTGTATGTAGAATGCAACGTTCGA
GTTTAcagTCAATAGTCGtggaaatggaaaatattgttaaacaaGCTAAACCATACGAAGAAACGATACT
AACGAAATATGTGGGCAGATGTTCTACACTTCACATATCTCTTACCTTTGGCTTTTATTTAGCTGCTACA
AATATTGTTCTGGGACCAATATTTTTACCACAATCATTACCAACTTTTGCTGTTTATCCGTTCAACGTGG
AAATACATCCCACATacgaaattgtttattttgtacAAGCAATTAGTGGAATACAAGCATCTTCAGGTGC
ATCGATTGATTGTCAAGTAGCTGTTTTACTCTGGTTCGCTGGTGCAAGATTTGAAATGTTACAAAttgat
atatcaaatattgtaAACGAGTATGATCTCAAATCGTGTATCTCCAAACATCGTCAAATTATCTGttatG
CAGATAACGTGGTCAAAACTGTACGTTTTGTGATTCTTACTAGTGTAGGTACTACGACCATATTAATAGT
ATTCAGTGGAATTTTACTCTTTAATaCAGATTCAGTGactatcaaatttcaattccTCGTTTTGGATATA
GTCgctattattcaattatttattaactcgAATCCGgctgaaaatttaattgaaatgAGTTCTGAGGTTG
GATCAGCAGCTTATAATCTAAATTGGGTTGAACAATCACAAAAGATATCGAAAAACATACTTTTTCTCAT
TCAAAGATCCCAAAAGCCAGTTATAGTCACAATTAGCGGATTTTTAccaatattatctttatcttattat
atgtCGttCCTGTCTTCgtcgttttcatttttcacaACAATGAGAgctctaattaattaa
>PcanOR113NTE
ACAGATTCAATGactatcaaatttcaattccTCGTTTTGGATATAGTCgctattattcaattatttatta
actcgAATCCGgctgaaaatttaattgaaacgAGCTCTGCGATTGGATTAGCAGCTTATAATCTAAATTG
GGTCGAAAAATCACAAAAGATGTCAAAAAacatactttttcttattcaaagATCTCAAAAGCCAGTTATA
ATCAGGATTAATGGATTTTTACCAacattatctttatcttattaCATGTCGttCCTGTCCTCATCATTAT
CGTATTTTACAACAATGAGAGCCGCagttaattaa
>PcanOR114
ATGACATTTACACTGGAAGAAGCATTAAAATTTACGAAAAGAAGCGTAGCCTTGTTAGTTTYTTGGCCAC
CGCCAATGAACGCatctaaaacaaaattgttttttctcgatttatatttttctatttcttttctttgtgc
acaaacatttttattaatgttgtTGTACGGTATATAcgttaatcgaaataatttagaGATMATGATACAA
ACAATGTGTATTATAATAGCTGTTATACAAATGAGTATAAAAATGCTAGCATGTAGAATACAACGTTCAA
GTTTACAGTCAATTATAGTGGAAatggaaaatgtttttaaacaaGCAAAACCATACGAAAAAACGATACT
AACGAAATACGTGGACAGATGTTCTATACTTCACATATCTCTTACCTTTGGCTTTTATTTAGCTGCTACA
AATATTGTTCTGGGACCAATATTTTTACCACAACCATTACCAACTTTTGCWGTCTATCCGTTCAACGTGG
AAACCCATCCAATATacgaaattgtttattttatgcaAGCAGTGACTTGTATACAAGCATCTACAGGTGC
AACGATTGATTGTCAAGTAGCTATTTTACTCTGGTTCGCTGGTGCAAGATTTGAAATGTTACAAATTGAT
ATATCAAATACTGTAGACGAGTATGATCTCAAATTGTGTATCTTTAAACATCGACAAATTCTCTGttatg
CAGATAACGTTGTCAAAACTGTACGTTTTGTGATTTTTGCTACTGTAGGTATTACTACCATATTAATAGT
ATCCAGTGgacttttattcctttttACAGATTCAAGGacgatcaaatttcaattccTCGTTCTGAATATT
GTCgctattattcaattatttatcaactCGTATCCGgctgaaaatttaattgaaatgAGTTCTGAGATTG
GATCAGCAGCTTATAATCTAAATTGGGTTGAAAAATCACAAAAAATGTCGAAAAACATACTTTTTCTCAT
TCAAAGATCCCAAAAGCCAGTTATAATCACAATTAGCGGATTTTTACCagtattatctttatcttattat
atgtCGttCCTGTCTTCGGcgttttcatttttcacaACAATGAGAGCTGcagttaaataa
>PcanOR115
atgttaagtGTTTCACCGAATACTGCGTTGAAGTTTACTAAATTGAGTGTTATCATAATGGGCTGTTGGC
CACCACCTTTAAAtgcaacaaaaaaacaactatTATTGCGTGACGTTTATTGGTGGTCAACGTTTACGAT
AGCTTTACTTTTGATTTTAGCATTAATTAATGGGATTTTCGAGTATCGTCATAATACTTTAATTACAGTA
CAAACTACGTGCATTCTGGCAGGTGTTTCTCAAGTGtgtttaaaaatgatcttAATAAGAATACAACGTT
GGAAATTTCAATCGATAATTCAGGAAATGGAAAATTTCGTGGAACAAGCCAATTCGTtggaaaaagtcat
tttacaaaattacgtGAACAAGTGTtggatatttcatttaacaatGTCCATTGGCTTTTATGTGATTTGT
TTTGGTCTTGTTCTAGGACCAGCAATATTATCCCAACCATTTCCAACTTTCGCGAAGTATCCTTTCAAAG
TGGATTCACATCCGATATACGAGATAGTTTACTTTCAGCAAGCATTTGTTGGAATACTAGCAGCTGTCGG
TGGTACCATTGATTGTCAGAATGCGGTTTTATTGTGGTTCACTTCAGCGAGATTTGAAATCTTGTCTATC
GAATTAACAAGACTTATGGATTTcgacaatataaattattacatacgTAAACATTTACAATTGCTTAAat
atgcACGGGATGTTGTGTTAAGTGTGcgttacatcatttttatcacCAATTGTATCACAACTTTGATAAT
GATATTCGGTGCAttgcaaattatttttGCAAAATCAACAACcataagaattcaattcatcATTCTCTTA
ATTGGTGCAACAATACAATTGTTCATAAGCTCACGTCCAGCTGAACATTTATCAGAAATgAGTATAGCTG
TTGgtttatcaatttataattcCAATTGGATTGGAAAATCTTCAaaggtattaaaaaatatgtgcaTCTT
GGTCCAAAGATCCCAAAAACCGATAATCATCACAATCAATGGAATTTTACCAGCGTTATCCCTAAAATAC
TACACTtcgTTTCTATCATCGTCGTTCTCATACTTTACAGCGTTACGTGCTGTAGTTACTTAA
>PcanOR116
ATGGACGAAATTCAGTATCAATATATCTGTTACAACAGATATCTTATGAACATTCTCGGCCAATGGCCAG
ATCAGAGTTCCTTAGAAAGGTTCCTCGTCTCCGTTCTATTCGTGCCAACTATTGCTATACAATTAATTCT
TCAGgGTGGTGGTTTGATATGTGCTGTAGTTGACATTGATGCCTTCATGGAAGGTGTAGCTCCTTTTATC
ATAAGTTTTATGTGCTTAGCCAAgtatatcaattttgtttataattttgagCAAATGAAGGATTTATTTA
CAACGATGCAAAAGGATTGGAAATTTTATGTGAAATACGAGTATGAACGTAACATTCTCTGTCGATATTA
CGAAGTTGGAAAGAAGACTACTTTTGCATATTCAGctGTTGTATATGGTTTCATGTTACCATTTATGATG
GTACCAGGTTTGATAAATGTGGCTAATGTTTTGGGAATTCTTAATTCGACCGATGATAAACCTTTGTTAT
TTCGAGTTGAGTATTTCGTCGATGCGGaaacttattattatcctttgtTAATACAATCTTATTTTGGTAC
GATTGGATACATCACGATTGTCGTTGCTATCGATACGATTAATGTGTTTTACGTTCAGCATGGGTGTGCA
TTATGCGAGATTTTGggATATTATTTAGAGAACATCGTAGAGGGTGATAATCTAGAAATAGATCTAATTC
CAAACGTTCATGACGATAAAGCTCATTATGCTATGACAGAATGCATCAAACTTCATAACCACGTTATACA
GTACGCCACTAAATTGGAAGAGACGTGGAcgatttctcatttttttcaattaatgttTAACATGATTGGT
ATAAGTTTCACAGGATATCaggcTACCATGAAAATGGATGAACCGGACGTAGCTTTAGGTTACGGTGGTT
TTATGTTAACTTTAACGTTTGTTGTCTTCCTCGAAAGTTGGCCGGGACAGCAACTAATGGATCATACTGA
TCGTATTAGCGAATATGCtaaCAGAGGAAAATGGTACCAATCATCGTTCGCTACTAGAACAGCCTTAAAA
ATCATGCTAATGAGATGTATAAAACCGATTCAATTAACCGCAGGAAAATTATACGTCTTAAATTTAGAGA
ATTTTAGTAAGgTGGTCAAAAcgtccttttcttatttcaccGTTTTGTGCTCCGtacaatga
>PcanOR117
ATGGACGACACGCAATTTCGGTACATGAAATTTACGAGAAGATTAATGCACGTTGTTGGACAGTGGCCAC
ATCAGAGTAAAATGCAGAAGATATTGGTTTCCTTTATATATTTGCCGTTTGTTGGTGCGCAGGCTATTTT
ACAGGGTGGTGGTATGATTGCCGCGTGGAATTACGACAGTGATATCGCTTTGGAAAATTTCGCGCCTTTC
CTGGTCAGCCTGATGATCGTCGTGAAGATCGTTAACTTTATTTTCAACAGCGCCAAGATGAAAAAGCTTT
TGGTGACGATGCAAGACGACTGGAGAATGGCCATGAAGAAGGACGAAGAGATTCGTATTCTTCGCGATTA
TTATTCCATTGGAACGTTGTTGAGCAAAGGTTATGCTGtatGTGTCTACGGATCGATGATGCCATTTTTA
ATGGTTCCAGTGATGACACTTTCATCACAATTCTTGGGTTTAGCTGGAAACGAAACGGAACAGTATCCTT
TGATATTTCATGCGGAATATTTCGTTAacatggaaaaatattattatttcgtattgaTACATTCGTATTT
TGGTACTATTGGATTTTGTGCTGCTGTTGTTGGAATCGATTCGATGTTCGTATTCTATGTACAACATATT
TGTGGAATCATAACGATTTTAggTAATCGTTTGGAAAATGTTATCAAAGACGGTGACATGAACGTCGATG
TCTATCCAGATAAAGCAAATGATAAAACTAGCAAAGTCGCTGGAGATTGTGTTGTATTACATAATCATAT
TATACAGTATTCTCAAATGATCGAATCAGCGAATACAATATCTTTCTTTGTACAACTTGGACTTAACATG
GTTTGCATTAGTTTCACGGGGTTTCAGGCTGTGATGCACTTGAACAAACCGGATGAAGCGTTCAGATATG
GCTCATTCGCCATTGCACAAACTTGCCACTTGTTGTTCGAAAGTTTGCCAGCACAACAATTATATGATCA
TAGTATACGAGTATGCGAATACGcTGGAAATGGGAATTGGTATCGTGCTTCAttaagaacaagaaaaatt
ttaaatctcATTATACTTAGAAGTCAAACGCCTATTCAATTAACTGCAGGCaaattttatactttgaaTT
TGGAGAATTTCAGTGcgGTTGTACGCACTTCGTTCTCCTATTTCACAGTCCTCTGTTCAATGCGATGA
>PcanOR118
ATGTCTGTTATAGGGCTTCAATACTACAagcaacattttattttttctaatcaattaattcaattctttt
taggATTAGATCAGTATCGAAGTCAAAATCAGCAATTGGTTTTGTTATGTATAGTAACAGTTTACACTTT
ACCAATGATTGTACATCAGttttatcaattattcacATCTGATTTTCAATTGCGATTGACTGTCATTGTA
TTACAAAGAACGATGGCTCCATTatctattctgtgttgttacAGTGTAACTTATTGCAAGTTTAGGACAa
tgcataaaattgtaatttgcTTAAAatcttactacaatcgaatatccgatgatattgaaattaaaactat
tgaaaaatatacgaaaaaggacaaaatgtatgcatattttatcgttggtatctttaatatttatatcttt
ttaatgatatcaccatctattttaaatattttcttgtatctGTTTGGTAAATTGGACTACGATCAATTAA
CATTACCCTACTTTGTTAATCATGTATTAAGCGCATGGTTCTattattgtttgttaatttatcaaatcat
agcaatttatttgttaacaatAGTAGCTTGTACGTGTTTTTCAGTATACCTCGTATCGGTACAACACGCG
TGTTGTCAATTTAGTATTATAATATTGAAGATAATTGAACCATTTAAAGAACatcgaaaaaaattttgtt
attacaaaACATCACGAGAAGAATTTGATTGGATTGtcgatataataaaacgttacGAAGAAGTGACAGA
GTTTGTTAAATTGCTTAATGCATACGagataatttattgtattttaattctctttgCATTGGTTTTTATC
GTTTTGGATTTCCTTTACatgtTTCAACTAGAACTGAGTATGCAAAATCTAAGCgaattatttgattgta
tTATCTACAGTATTGGctcaatatttattacatatattaactTTTACGTTGGACAAATGCTTATTAATCA
TAGCAATATCGCATATAAAGAATTgTGTCAAGTTCCGTACTACGCTCTTTCTATTAAAACTcaaaagctt
ttgttatttgtAATTGCGAGAAGTGAAAAACCAAGCATACTATCGATTGGTGGAATGTTTGTATCATCGC
ATCAAGTTTTTTCCAAAatgatgcaaaaagctttttctttttcaatggtGTATTATAGCATTCAGTAA
>PcanOR119
ATGAATGAATACGATGTAGAAAAACCAATGTTACGTCGGATCGAaccaaattttcatttaaaagtaagcc
tatcaattatttattatatgggAACTTGGCCACCTCAAGGAAAATATCGTTCATTGTATATCATTTGTAC
GATATGCAGTTTCACGTTTATGTtaggtatttttttgttaaccgAAATagctaatattatattgagtTTG
AACGATGTAGGAAGATTAGTTGCTGGAGCAACTCTTCTTATGACTAATTGTACTCATGCATATAAgataa
taataattcttcatCGGCAAAAACGTATAcgaaatcttttaaatataataaaaaatgatatatttgcacg
aaacgatattaattacGGAGATACGGTAACTCGTTATACTTGGCAAGGAATTTTTCATCATATAGCTTAT
CAAAGTTTTGGTACAGTGGCTGTACTATGTTGGGGTTTTACACCCATTGCAGATCTTATTGCTGGAAGAT
CAAGAAGATTACCAATGGAAGGTTGGTATCCTTACAACGTGACTGTTACTCCAGCTTTTGAAATCACTTC
ATTACATCAGGCAGTGGCTATCTTCGTTGCTTGTTTTCATAATGTAGCTATGGATACTTTAGTTACTGGG
CTTATAACTGTTGCATGTTGTCAACTTTCAATATTGTGTCAGACCGTAGcttcgataaaaaattatcaag
aagaaaaacaaattaatattgtaaaaaacgTGAACGATTGttttgatgaacaaaaaattctttacgATGT
TCCGTACGAAATGTTAAAGAAATGCGTTATTcataataacattatattcaGTTTCATTAAAGAGATACAG
AATATTTTTGGTACAATGATCCTCTTACAATTTTTCGTCAATTGTATCATCATCTGTTTGATAGCTTTTA
ACATTTCGCagATGAGAGTATATATTCCAGCTATTCTTTTTGGTATGCTCATGTATATGTGTTGCATgac
ttatcaaatttttatatactgtTGGCACGGTAATGAGTTGCAATTACATaATATGTATGTTAGTAGAGCA
GCTTATTGCAACGATTGGTGGAATGCGaataatcgttttaaatatgcattacaaataataataatcagag
CTCAACGACCTCTTACATTATGCGCCGGGAAGGTTTTCACGTTATCTTTGAATACTTTTGTTaacATCTT
GCGAATGTCTTATTCCATTTTCACGGTACTGCAAAATGCAACGGctgattaa
>PcanOR120NTE
gaaagaggaaggatGGCAGATTATTGGTTGGAAAGACGAGAAATGGCTACGAAATTTCTCgcaattgttt
atattatcttaactATTACTTTCATAGTATCACCCTTGTATTTATCCGGTAGGAATTTACCTTTCCAAGG
AAACTTTCCTCCGATCTTTTTTCGAGATCCGTggtATCAGCTGATATATGTGATGGAAATAATGTTGACC
TTATTAGCAGTATCAAATACATTGGCTTGCGACGTGATACTAATATTATTCGTATGTCAATTGTGCAACG
ATTTGCATAGAACAGCCACCTTGTTGCAACAATACGGTGACGATGAATGCAGTCTGAGGGATGTCATTAA
ACAGCACGTTTCTTCCCTTAATTATGGAGAAACGTTATGCAACGCTTTGTCCGTTATGTATCTCGGTCAA
AATTGCATTTGCTCGATGACAATCTGTTTGGCTTGTTACATTTCCTTTACCATAGCAAATACTTTGACAT
TGATGAAAATGATCGTAGTACTTTTAGCAATGGTCCCGGTATTGTTCATCAATTGTTATAGCGGAGAAAT
GATTTATGGTTCTAGTTTGACCGTTAGCATGGCCATCGAAGCTAATTCTTGGAAATCTGGTAACATTAGA
GTAACCAAAGATGCTGCATTCGTAGTTCAAAGGGCACAAAAACCTATGAAAATAGCCGTCGGTACTTTCG
GTACTATCAATCTTAAGTTTTTTTGCGATTCCATTTATTCGGCCATTTCTTATGCCATGGTTTTGAAAAC
TATGAGCTAG
>PcanOR121CTE
ATGACGGAAATACCGGATACATTTTTtcatacttattattatcattacaaTGTAAgattattacgaatta
ttgGATTATGGCCGTATCAATCTATCATTTCCAAAATTTTGTGTATAACTATTAGCCTTTTAATGGCGGA
AAGCATCATAATTCCGCAGATTTTTGCTGCGATTAAATTAACTCGAATCAATACGATTAACATTTTGAAG
TGTATACCAACGATAGTAGTTGCCGTGGGGTGTGGTATTAAAGTGATTAATTCGGTGTATCATGGAaata
atATTAAAACGTTacttcaaaaaataatgaacaattgGAACTTGATCactcgagaagaagaaattcaaat
tttaCGGAGTTATAGTAAACGTGGCAGACAATTAACCATAAGTTACgcatgttTTATAACGATGGCATCT
TCcgcatatattttattccccGTATTAAAGAACATAGTTGAAGATTCTGGGATGAGTGAAAATTCTATTA
TCCCTTTTGAGGTGGATTATCTCGTTGACgtgaacaaatattattatcttatattgaTTCATTGTTATTT
GTGTGTTTTCTCACATACTTTTATAATAGTCGCAGTGGATACCATGTTCATTACACTCGTTCAACATAGT
TGTGCAATGTACGCTATTCTTGGATATCGTTTAGAAAATATGACGGAAATCGAGAATGAAAAATCAGAAG
TAAGTTTAGATGACAAAGCTTATTATAGAATTGTTAATTGCATTCGCCAACATAGAGAGATTATCAATTT
TGTCGATCagattgaatttatatattcaacatatttctttcttcaattAGGTTACAATATGATTAATATG
AGTATTACGGGTACAcagatAGTATTATATGCTGAtgtattattagaatttattagatTAACCATGTTAG
CTTCAGCGCaacttcttcatttattttttgaatgttGGCAGGCACAACAATTGATAGATCACAGTGCTTT
AGTACACGATTCGATATGCAAAGCTGCGTGGTATTTCACCTCGATGAAATCAAGAAAGCTAatcaaaata
atgttaattaaaagtttGGAAACCTCAAAACTCACAGCTGGTAAATTGATCGTCTTATGTTTAGAATGCT
TTGCTATG
>PcanOR122
ATGATGTCACAGGATTTCTATCATGAAGACagttataaagaatattataaagttttaaaattctttatgC
GTATAAGTGGACTATGGCCTTATGAGACGTTACTCGTAAAATGTTTCTGTTTCGTAATGACTTTATTCTT
AAGTGAAGGAGTTCTCATTGGACAGtTATCAGAATTGATTCAAGTTAGAGGTGACATGGACGAAGTAATC
GATTGTATACCTAATATTATGATATCATTGTTTTGTGGAGCAGAATTCTTAGgacttatatataattcga
aaaagGTGAAGAGATGTATCGATACAATTTTTGAGGATTGGGAATGTTTGTCTTCAAAAATGgagattga
attattaaagtCGTATACTTTACAAGGAAGAAAATTAGCCATTCTTTACTTAATTTACATGTCATTTACT
GGTTTCATGTTCATTCTGCAACCGATAGTTAGAATGTTAAGTGCAAGTTATGATAACTCAACAAATATAT
TGGAGACTATTCCGTATCGCTTGCGTTATGGCAATCTCGATTTCGAAAAACATTATTACGAGATACTTAT
TCATTCTTACATTAGTGTTATGTCTCATAtgcttattttatcttctataaatttaatatacatatcgtTC
ATTCAACACGCCTGCGGAATATTTGCCGTGATCGGGTATAAGTTGAAACATATTGGCggagaagaaaatt
tagaaataaatttagacATTAAAAAGATCGATGACAAAAATTATTGGACGGCTTTAGACTGTCTACGAAA
ACACATTAAAGTTATAGAattttccAAGCTCATAGATGGATCATTTTCGGCTGTGTTTTTATTCACCTTA
GGACTCCACGTGTTACTTTTAGCCGTTTCCGGTACACagATATTATTACATTCTGATGAATTAGACGAAG
CTGTGAGATTCGGTGCTCTCTtcatatctatatctatccaACTCTTATGGCAATGCTGGCAAGCACAGTT
TTTATTGGATTATAGTAATGTACCTTACAACAGCGTgGTTCGAGCACGTTGGTACAATACTTCAACACGT
TGCAAAAAACTACTCGYCTTAATAATGATGCGATCTTCGAAACCGTGCGAAATAACAGCAGGAAGTATGA
TTACTATCTCCATAGAAACATTCAGTTCGGTAGTACGAACGTCGATGTCTTATTTCACCGTATTGCAATC
AATGAAGTGA
>PcanOR123
ATGTGTGCCCAGTTGAAAGATTCACCGTATGTTTGGATAAATTCACATTATGAATTAAGGATTCTCTGTA
TCAATATGCTTAAATGGGTTGGCTTATGGACTCTTGAATCAAATACTCCATCTTTCttgaaatgtattta
ttttctatacaataAAATCGCAGTGAGCGCAATGATAATATTCGCGGTAACGCTTTTCACTGATATTTGC
ATGATGGTTGATGACCTATCGATAGTGACAGACGATGGTTGTGTTTTCGCTGGAATGTTTGTAGTTCTAT
TTAACGTGATCAATTGTCAATGTACACGTGATCAAATTGCTCGGCTTAGTGACGAAACGTTAAACTCTTG
CGAAGAACTTTGCCAATTGTCTAaAGTCAACATTACCGaaaaattaagatattatttatggAGAGATAAA
TTACCATTCTACAGTTTCTGCTCCCTAGGTTATCTTTTGGTAATCGCTTTGATATTTTTCGCATCAACGG
AAGATGGAAGCTTACCGATACGGGCACGTTATCCTTTCGACATTAGGACATCACCAGGGCACGAAATTGG
CTTCGTTATTGAAGCCTGTAGTATATTTTTTGGTGTAACTGCAATTTTAGCGATTGATACCATTATCGTA
TCTATTTGTAATTTGattctcttacaattagagaTATTAAGTATGAATTTTCAGTACTGTTCAACGGCAG
AGATCAGATGTATcattgataatgataatgataatatcaagaaaaagaagaaatcgataataatgaataa
aatacatCGACCTGACCAAttcgaaaaattctttaaacaatatattcaACATCATCAACGATTGTTAAAC
ATGATCAATGACTTGAATGATCTATTTAGCTCTAGCATGTTGGTTCAAATGTTTTCAAGTACTTCGATGA
TATGTCTAACTGGATTTCAAGCAATTGtggTTGCTGGACAAGACTCgaatttttggaaatattctattta
tttaggTGCTGCAATTAGTCAgcttttgtatatatgttgGATAGGAAATGAAGTGATAACTCACagCACA
CTGTTAGTTGATGCACAATGGCTTTCTCAATGGCATAATCAACCACTCGATCGAACtgcaaatttattaa
taatctccTCTATGTTTTCGCAAAAACCATTGAAATTGAAAGCCggcaaattttatattttatctttgga
AACATTCATCAATATAATGAAAGGGTCATATTCTTTCTTTGCTCTACTGAATAGTATGCAGTTGGAAAAC
CATGAATGA
>PcanOR124
ATGGAAATGGACATCGAAATAGCGAATTTCGAAGAGCTTTCCGATACTGTAAAAGTCTTAACATGGAACA
GGAGATGCCTTAGTGTCGTGGGAATATGGCCTTTGAACGTTCACGATCCGATATTCCTTGGTTCCTTTGT
GTATTTGTTAATTCATTGTATTTTAGGAGTCATGGATTTAACTAATTACTCGAAGAACTTTGATCTTATT
GTTGCAAACATTACGGAAAACTTGGTTATGCTAAATACTCTCATCAAAATCACTATCTGCAGACTGCATA
AAGATTCGTTGGCGCAATTTTTGCTAAACATAAGAgatgattttaaaattgaCAATTACAAGAATCGCAA
AGAAATGTCGATATTCTTCAATTACAATagattatcttttctattcacTGTAGCCGCATTATCTTCTATG
GGTTTTATctcgataatttatttctccCTGTCATTGATAACAAACGTGCAAATGGTTATGGATAATTCGT
CTTTTGGTTATCATCTACCTTATAAGACACGGCCTATCATAGAAATCAATGGTAGTACTACCTATATTCT
TAATTGTTTATACCAAGTTATTATATTACCGTTGATTACGTTCGGTTCCGTTGGTTTCGATTGTTTCTTC
ATTACATTGTCTCTCCATGTAACGGCACAATTGTGCTTACTAAATAGCAGAGTTAAATCAGCTTTGGAAG
ATCCGAATGGTTGCCAAATCGgaatgaaaaaattgattgataaACATCATCGATTAATAAGCTTGGTAGA
TATCCTGGAGGATGCTTTTAACCTGGCAATTCTAGAACATCTCATTGGaacgatttttaatttgtgCATT
TCCGGTTATAACACGATAGTACGTTCATCCAGTGGTAAATTCCTcgaactttttctctttaccgTATTCT
CAAGTATCATCCTGAGCACGTTGTTCGTCTACTGCTATATCGGCGAGTGCATCATTCAagaaAGCACTAA
TTTTGCCGTGGCATTTTACGATTACGAATGGTATAACATATCTCCGATCGATTTGAAAATGGTATTAATT
TGTATGATTCGAGCAAACAAACCGCTGCAATTAACTTCTGGAAAATTTTTCGTCTTATCTTTATGCACTT
TCACCGATATATTGAAAACTTCACTTGGATACCTGTCGGTGTTACGAACATTGttataa
>PcanOR125
AtggaaaatgaaggaaaaGGTGTTGAATCCTCATATGCCATTAAAGTGTTAACATGGAACGAACGATTGC
TTCGTATTTCGGGTATTTGGCCCTTGCAAGTACGCGactcgatatttttaatatattttatctacggATG
TCTCATCACGTCTGCGAGTTTTCTCAATCTCTTCGATCATTTGTTGgatttcgattatattatcattaac
cttgtagaaaatatattaatgtctACTACTCTTATGAAGATGATCACTTGCAGAATAAACAGCCGACCGA
TTGCTCGGTTCCTGAAAGAAATTCAACAAGATTTCTCCGATAAAAATTATCGTAATACGGAGGAgagatc
gatattttattattacaataaattatccTATAGATTTATCGCGATAACTGTATCATCGATGACCCTGGTA
CTCGTCTCGTATTTCGTTAGAGAAGCTCTAACGTCTGTGCAATCGGTTATGCCCAATGCAACTTTCGAGT
ATCAATTACCTTACAAAATAAAGCCACTCATAAAGCCAAAAAATACGATGAGTTTCCTCCTTGGATGTAT
ATATCAGAGCCTGTCCATTCCTCTGATCGTTTCCGCTTACGTTGGAGTCGATTGCCTTTTCGCTAGTTCG
GCCCTTCATATAACTGCCCAATTCGCGATACTAAAACACCGAATTGCGGAAAGTTTAGAGGATAGCGAAC
GAGGTTTAAGGAAAGTAATCCTTGAACATTGTCGTCTAATCAGATTGGCAGAAACATTGGAAGATAATTT
TactgcaattatttttcaacaattattagCGACTACGTTTCAGCTTTGTTTGGCTGGCTATCAGATGCTC
GTGTCTTTGGccaaaaaagaagatgatcaagttattctttttctaatacatGCTTGTGGATTATCGACTA
CGTTATTTGTATATTGCTACATCGGCGAAGGTCTCATTCAGGAAaGCATGAACTTGAACGAAGCGTTTTA
CAACATCAAATGGTACGATACGTTATcgacaaatttcaaattaatttacatttgcaTGATGCGCACGAGT
AAACCACTCCAACTGACATCTGCCAAATTTCGCGCCTTATCGTTGTACACTTTTACCGATATACTGAAGA
CATCTATGGGATACTTATCCGTTCtacgaacatttttataa
>PcanOR126
ATGAAGAATCCttcagaaatattttctaaacgtaTAACATCGTTAAAACGTCGCGATAAAGATATTGAAT
ATGCTATAAAGTATGGTCGTTTCATACTCAGATCAATTGGCATTTGGCCTGatagggaaaataaaattca
aaaatatatttcgaatgtTAGTATAATTACGGGTAATCTTGTATTAAGTTTCGCTATAATACCTTGCGGT
TTGCATATCATTTACGAAGAAAAGGATACTAATTCGAAATTAAAACTATTCGGTCTTCTAATATTTTGCA
TTTGTGTgatgatcaaatattttgcTTTATCAATGCGCCGATCTGATATCGTTCGATGTTTCGAATGCTT
AAAAACTGATTGGTATCAGGTAAAACATCAAATACATCGtgaattaatgttaaaatatgcAAAGATTGGA
AGAAATCTTACGATGACCTGCGCAGTTTTCATGTACACAGGAGGTGTTATTTATCATACGATATTAccat
ttgttagtacacgtaTGATAGATGTatcaaataatacattaaaaccATTGGTTTATCCAAGCTACAGTGT
ACTTTACGACGTACAAAAAAGTCCTACTTACGAATTTGTTTATGTCGCACATTTTATGTGCGGATACATA
ATTTATTCTATAGCAACCGGTGCTTGCAGTTTAGCAGCAATTTTTGCAATGCACATTTGCGgacaaatag
aaattttaacaACATTGATAGACGATTTTGTTGAtgggaaaaaatattatttttctaataattctaCTGG
TCAACGATTAGCTATCATTGTCGAACGACACCTACGTGTATTACgATTTGTTGCTATTTTGGAAGAACTT
CTGCAAGAAGTTTGTCTGATCGAATTCGCCGgttctacttttttaatatgctTATTGGAATACTACTGCA
TCCTGGAttgggaagaaaataataaggtTGGTCTGTGcacgtattttatatttctaattgccacaagttt
caatatttttatgttgtGCTATATCGGAGAATCTCTAACGAATAagacAAGTAAAGTTGGTGAACGATGT
TATACAATTGAATGGTATCGTTTATCACCGAAAATAACATCaggattaattttaattattgctATATCTA
ATAATCCAGCTAGGATAACTGCTGGAAAAATGGCTGATTTATCTTTACTTACTTTCAGCAATATACTAAA
AACGTCGTTAGCATACCTAAATTTATTACGAAAgctgataatataa
>PcanOR127
ATGGAAAAAAGTTTGGAAAGGGATGAGAAAGATTACGCGATAGGACTTTGTCGATTCGTGTTAAAACCAA
TCGGACTTTGGTCGATGATTTATGGAGACGTGTCGCGTttagaaaaaatgttatccTGTGTATTAGCCGT
AACTTGTTTTTCGATAGTTTGTTTTGTCCTTTTACCAGCCGgtctttatacaattttatacgaacataat
ataaatgctaaattaaaattatttggacCGGTTGGTTTTTGTTTAACTTCAACTATCAAATATTGTTATC
TTGGATTAAAGGGACAAGCTATTGGACGTTGCATCGAACACGTTGAAAATGATTGGAAAATGGTGCGCGA
TCGGAATCATCGAACGATTATGATTGAATATGCTACACTCGGTAGAAATCTTACAGTTCTTTGcgcatta
tttcttttcagtGGTGGAATGTCTTATCATACTGTTATGACATTATCATCgagtagaaaaattaatgata
ctTTTACGATAAGACCACTCACTTATCCCGGATACGACAAATATTTTGACGTACAAGCTAGCCCTACTTA
CGAAATTGTCTTCTTTCTACACTGCGTTTGTGCAATGGTCATGTACAGCATCACTACAGCTGCTTGTTGT
TTGGCTGCTACTTTTGTTACACATGCTTGTGGACAAATACAGATCGTTATGATGAGGCTGAGTGATCTTG
TCGAAGGTAAGGAAAGCAGTGATATTGAATTAAATCATCGACTGGTTATCATCGTTCGGGATCACGTCAA
AACATTAAGGTTTTCCAACCAAGTTGAAAAAGTTCTTCGGGAAGTATGCTTGCTGGAATTAATAGCATCA
ACATTGATCATATGCTTGCTCGAATATTATTGTATGATgGAATGGGAAAATAATGATCCTATAGCAACAC
TGACCTACTTCATActgttaatttcttttacttttaatatatttatattttgttatatcgGGGAATTGCT
CGTCGATCAGTGTAAAAAAGTTGGAGCAGCAACATACAATGTGGAATGGTATCGTTTGCCTAAAAACGTT
GGCCTTggtctaatattattaatagcaATTTCGAATTATCCACCAAAAATCACTGctggaaaattatttg
aactaTCCCTTTTTACGTTTGgtaaaGTTCTTAAAACATCCCTAATTTATCTAAACTTGATTCGGACTAT
CAcggattaa
>PcanOR128
ATGGAGAAAAAGTTAGAAGTTGACGACAACAAGAATTACGCGATAAAAACATGTCGTTACGTATTAAAAC
CGATCGGACTTTGGCCAATGATTTATGGGAGTGCATCACGTACAGAAATAATTGTATCAACAATATTAGC
AATCACCAATCTTTCCGttgtttgtttcgttttaataCCATTTGGTATTTACATACTTTATTACGAGCAC
AACATTAacatcaaattaaaattattcggaCCGATTGGTTTTTGTTTAACGTCaacgattaaatattgtt
accttggatataaaagaaaatcgattggTCGTTGCATCGCTCACGTTGAAAATGATTGGGAAAACATGTT
AgatcataataatttaactatCATGAAAAAGTATGCCACCGTTGGTAGAAATCTTACCGTACTATGCGCA
ATTTTTCTTCACAGCGGTGGAATGTCATATCACACGATCATGACACTTTCTATGACcaaaaaaatcaacg
aaacTTTAACGATCAGGCCATTAACTTATCCAGGATACGACGTTTATTTTGACGTACAAGCTAGTCCTAC
TTatgagattatatttttcctacaTTGCATTTGTGGCATAGTGATGCATAGTATTACAACTGCTGGATGC
TGTCTTGCTGCTACTTTTGTCACACATGCTTGCGGTCAAATACAAATTGTCATGATTAAATTGAGTGATC
TTGTTGAAGGTAAAGAAAGTGATGTCGGATTGAATGATCGTATGGCTTTACTTGTCAGAGATCATGTCAG
AACTTTAAGATTTTCTGCGGAAGTTGAAAAGGTACTGCGTGAAGTATGCTTGTTAGAAGTAGTAGCATCC
ACATTGATCATTTGCTTGCTggaatattattgtataacggAATGGGAGAACAACGATCGAATTGCAACTA
TAACATACCTCGTCCTGTTAATTGCATTCacttttaacatatttatattttgttatataggaGAATTATT
GGTCGATcagTGCAAAAAAGTTGGTGCAGCATCGTACAACATAGAATGGTATCGTCTACCAAAGAACGTT
GGCCTAAGTCTGATCTTATTAATAGCAATCTCGAATTGTCCATCAAAGATAACAGCTGGaaaattttttg
aattatcaTTATTCACATTTGGCAAGGTATTAAAAACTTCCGTCGTTTATCTCAACTTGATTCGAACGAT
CACGGATTAA
>PcanOR129
ATGCACGATCGATCAAACACACACcgtgacacacacacaataataagaaatattcattatcAAAAGGATA
TTAAATACGCGTTACAATTTTGTCGTTGGGTTCTTAAACCAATCGGTATTTGGCCATTGATATATCCAGG
TGCtacgaaaaaacaaatcattgtATCGATTTTCCTTGGTATAACATGCTTTACATGTTTGTGTTTCGTC
CTGATACCATCCGGATTGCATACATTGATatacgaacaaaatattaatattaaattgaaacttTTCGGAC
CGGTTGGTTTTTGTCTAACatcaacaataaaatattgttatcttGGTATCAAAGGTAACGCCATTGGTCG
GTGCATTTATTATATGGAAAAAGATTGGCAATACGTTAAGGATCCTAATTATCGAAGGATTATGATTAAA
CATGCTACGGTAGGTCGAAATCTTACCATTTTATGTGCCAGTTTTCTCTACAGTGGTGGTATGTCTTATC
ATACAATAATGCCATTGTTCTCGCGTCAAAGGATCGATGAAAATCATACGATAAGACCTTTGACTTATCC
CGGATATGATAAATTTTTCGAATCACAAATTAGTCCAACTTATGAGATCATTTTTTGTACACATTGTATA
TACGCATTGATCACTTACAATATAACCACAGCCACCTGTAGCTTGGCGGCTACCTTTGTAAGCCATATTT
GTGGTCAAGTAGAAATTATCTTAGCTCGATTGGATGATCTCGTTGAtggtaaaacaaataaaaatacttt
agtCGCTGATAGAATGGCTATTATTATTCAGGATCATGTCAAAGTACTTAGATTTTccaaacaaatagaa
aaagttttgCGAGAAGTTTGTCTGATGGAATTAGTTGCATCGACGTTGATTATTTGTCTTCTTCAATATT
ATTGCATGACGgaaTGGAATAATAACGACACCGTTGCTATTCTAACATATCTCATTCTTCTAATTTCTTT
cacgttcaatatttttatattctgttACATCGGTGAGCTGCTCGTTGATCAGTGCAGAAAAATTGGTGCA
GCATCCTACAACGTTGAATGGTATCGTTTATCTGCCAATAAGGGATTAGATCTTGTTTTGTTGATTGCTA
TTGCTAATTATCCACCGAAAATTACTGCTGGAAAGATTTTCGAATTATCGTTGTCGACATTCGGTCGTGT
TTTAAAATCGTCGGTCGTTTATCTAAACTTGATTCAAGCAGTAgcagaatga
>PcanOR130
ATGGCAGGTCTAAGTCCATCTGACGACATCCTTCCAAATCCGaacgaatatttaaacaaatattacaaac
aGGATTACAATTACAGTATCGAATTAATTCGTTGGTTGTTATTACCGTTCGGCGTATGGCCCGAatcaaa
taatacgaataaattaaataaatatttgtcgatattaaaaaatctattttgtttcggtgtaattgtttta
ttaataactgtTTGCAGTATTTACACGTTAGTTGATTTGCACGATTTTAAATCGCGAATTAGGATGACCG
GTTCGATTAGCTTTTTCATTATgggatttataaaatatagttcattgttaattagaaaaagtaataCTAA
GAATGGCATAGATCTTATCAAAATGGATTGGAGGAACGTTCGTTACACGGAGGATCGTCAAATCATGCTA
GATTATGCTACATTCGGTCGTAGATTAGTTATAATTAGTGCACTATTTATGTTTGGTGGATCATCCATGT
ATCGTTTTATTGTACCAATTGCAACTAAAATAGTTGCGGATAATATTACGTATAGACGTTTGGTTTATCC
TATACCAAGTATTATGTTTGACGCTCGTCAGAGTCCTATCAACGAGTTCATGATAGTTATTCAAGGTTCC
CTAGGTATGGTTGTTAATACAATAACTGTTGGTGCTTGTGGTATTGCTGCTGTTTTCGTTATGCATATCT
GCGGTCAATTAGAGGTATTGATTACCTGGTTAAAATATCTGATAGATGGACGTGTTGATCAAAATGATAA
TACGAATGAACGTTTGGctgaaattgttaaaaaacatGTACAATTGTTAAgttttatatctttaacagaa
aatttgttaaatgaaatatcaatcGTAGAAGTATTTGGATGTACATTAAATCTATGCCTTCTCGGTTATT
ATTGTCTTctcGATGGTATCGGTGATTTTGTACGAACTATGGCATATTTCACCCTGCTCATATCATTTgg
ctttaatatttttatattttgttatataggaGAACTTTTAACGGAACAgTGCAGAAAAGTTGGTGAGGCG
TCTTATATGATCAATTGGTACAGATTACCTGGAAAGGAAGGTATGGCCATGAAACTAATAATATCGATGG
CCGCGTCATCCGGAAAATTTTCTGCTggaaaatttgttgaattatCTTTATCCAGTTTTGGTGACgTAAT
CAAAGCATCGGTCACGTATTTAAATATGCTACGAACAGTAACTTCCCGGATATCCTGA
>PcanOR131
ATGGCAACTGATAGCATGAATCCCAATTGTTTATCGATAactaatttaaattacaaaaaagatttaaatt
acaGTATGGAATTAAATCGTTGGCTGTTAAAAGTAATAGGAATATTGCctaaaaatgaaaacgttcATTT
ATTCGATACACTATTGGcaagatttttaaatttattacatactTCATTGATCGGTTTCATATTAATTAgt
acaattttgtatatattattggaCGTGCAAGACATACAAGCTAAATTAAGCAAAATAGGACCGGTAACGT
TTACAACAGGAACACTGATCAAATATTGGTTATTGATATTACACGAAAATGAGATCAAACGTTGCTTGAA
TCATATTCAAGTCGATTGGAAAGGTGTTAAACGTCAGGAAGATCGTCGAATTATGCTAGAAAGTGCTCAA
ATTGGTAGACGTATTGTTGTCATATCTGCATTATTTGGTTTCGGTGCTTTGTTTTTATATCGCGTTGTAG
TACCATTAAATTCACCTAAATTGGTAGCAGGTAACTTAACGTTCAGACCATTAGCATATCCCGTCTCCAA
AGTTATCATCGATGCACGTCAAAGTCCAGCCAATGAGTTAATGTTATTAACCCAATGCATTTGTGGTTTT
ATCACGAGTGCAATAACAGCTGGTTCATGCAGTTTCGTTGCCATTTGTTCTCTTCACGCCTGTGGTCAAT
TGAAGATTTTAATGGGTTGGTTAAATCATTTGATCAATGGATTTcccgaagaaaataattctgttGATAA
TCGATTGAGTGACATTGTTAAAAAACACGTTAGAGTATTAAATTTTATCACGTATACGGAAGATTCGATG
AACGAAATATCTCTGGTTGAAATCCTCGCATGTACTTTGAATATGTGTATGGTTGGATATTATATGATTA
GGGGATGGAATCATGTTAATGCGATTAATATATTCGCTTATGTTACACTATTGACATCATTTatgttcaa
tatatttatcatttgttaTATTGGTGAACTACTTGCTGAAGAGTGCAAGAGAATGGCAGAATCAGCTTAC
ATGATCAATTGGTACGAactgaaaggaaaaaaagcacTCAGtctaattataatcatttcaatGTCCTTGT
CATCGAGCAGACTCACCGCCGGAAAATTCGTCGAATTATCTTTAAGAAGTTTTGGCGACGTTATTAAAAC
TTCGGTCGGTTACTTGAATATGCTTCGTGCTGTTAcatcgtaa
>PcanOR132
atgtacaaTCAAAATTACAAAGAGGACATGAAATACGCgactaaattaaatcgttggTTATTGAAACCGA
TTGGAATATGGCCTAAAACAATGGAAACATCAttgatcgaaataataatatcgcgaatgatcaatttatt
ttgcattttatatatcagttttttcttttttgccgCGGTACTTTATTTAATCGTAGACGTGCAAGACATA
CAAGTAAGATTAAGCAAAGTCGGTTCATTATCATTTTGCGTTATgatattaacgaaatattcattattga
taatacacgagaaagatattaaatattgtttcaatTACATGGAAAACGATTGGAAAAATGTTAAACGTGT
CGAGGAACGACAAATAATGTTCGAATACGTTGATTTTAGTCGCCGTTTGATCCTCGTTTCTGCAGTTTTT
GCATTCGGCGGTGTAATCATTTATCGTGTAACTATACCAGTGTTTTCACCAAAAATTGTAGTAGGTAACA
TATCTTTCAAGCCTTTAGCCTATCCCATTTCCAAGGTCATCATGGATACTCGTCAAAGTCCAACAAATGA
GATTATGATCTGCTTGCAATGTTTCGCTGGTATGGTCATGAGTACAATTACGGTTAGCTGTTGCAGTATG
TTGACTGTTTCAACTATGCATGCTTGTAGTCAACTGAAAATTTTAATGtcttatatgaattatttggtTA
CTGGACGAtccgatgaaaataataatgtcgaGGAACGATTAAGTTATTGGGTACAACGACACGTACGAAT
TTTAAGttttatatcatttatacaacaatttttacaaaacaTTTCTCTAATCGAAGTATTAGGATGTACA
CTGAACATGTGTATGctagaatattatttgatcatGgGTTTGAATAAGGATAGTTTGTTTCATACGTTAA
CTTAtacgattttaataatatcttttgcatacaacgtttttatattttgttacgtTGGTGAAATACTTAG
CGACGAGtgtAGAAAAGTGGCAGACGTAACTTACATGATCGATTGGTATCGATTTGAAGGACGACAAgga
ttatttctaatattaatcatcGCAGTATCGTCCTTATCTTCGCATAGATTAACAGCtggaaaatttatcg
aattatcTATAAGCAGTTTCGGTGTCTTGGTAAAGACGTCATTCGCATATTTGAACATGCTTCGAACGGT
AACTTCCTAA
>PcanOR133
ATGGTCAACAAATGGGCatctataaaaaatcaaaattacaaAAGGGATTTGAATTACAGTATAGAATTGA
ATCGTTTGTTATTGAAACAAATAGGTGTTTGGCCGGCACCGTTAAACGTATCTTGgatggaaataatatt
gtatcgtataataaacgtaatatGTACATCCTTGAttggttttttattaatatccgCGTCGCTTTACATT
TTGGTAGacgaaaaaaatatggaaatgaaattgaaaacaaTCGGACCAATAAGTTTTTGTTTGATGGTAT
TGGCTAAGTATTGGTTGTTTGTAATacgtaaacaaaatattaatcgttgcGTAAATCATATGGAAAACGA
TTGGAAAAATGTTAAACGCGAAAGCGATCGACAAATAATGATAGAGAGTGCACTTTTCGGTCGTCGTATC
GTAATAGTGTCAGGTGCATTCACTTACAgcggtgtttttttttatcaagttGTATTACCACTAACATCGG
CTAAAGTTGTCATGGGAAATTATACTTTCAAACCGTTAGCTTATCCCATGTCGAAGATTTTCGTTGACGC
CCGTCAAAGTCCAGCAAACGAATTGATGATACCGTTAGAATGTTTATGCGGTTTTGTCATGAACGCCGTA
ACCGTGGGTGCTTGCAGTTTGGCTGCTGTTTTTGCATTACACGCATGCGGTCAATTGAAAATCATGATGT
CTTGCTTGGATAATCTTGTCGATGGTAGACCGGATGAAGATGATACTATCAATGATAGATTAACCGATAT
TATTCAACAACACGTACGTGTTCTCagtttTGTTGCATTTACCGAAGAACTTTTGCAAGAAATTTCTCTC
GTTGAAGTATTAGGATGCACATTGAACATATGTTTGCTTGGATATAATCTTATTGCGGGTTGGGATAAGG
GAGACATGGTCTCTGATTTGACATATATTGCACTGATTATCTCTtttgcatataatatatttatattttg
ttatattggtGAACTTCTTGCCGAAGAGtgCAAAAAAGTAGCGGAAGCAACTTATATGATCGATTGGTAT
CGActtcaaggaaaaaaaagtcttgcgttacttttaattatcgCAATGTCGTCGTCATCGATAAAATTAA
CTGCTGGAAAGTTTGTCGAATTATCGATCAGTAGTTTCGGTGACGTCATCAAAGCATCGGTTGCTTATTT
GAATATGCTACGAACTGTGACTACTTAA
>PcanOR134
ATGCTGAATTTATCACCAACATTATCtgaaagaaaatcattaaaagAATTACCAGCGAAAGATTGGAATT
ACAGTATTCAATTGAgtcgtttgtttttaaaatcaatcgGTGCTTGGCCACTATCGTTGAACGTTACTTT
tctagaaaaaatgatttccatTAGTTTGACAACGATCAGTAGCTGTTTAATAGGATTTTTATTGATACCA
TGTGCACTGGTTACGTTTCTTGGTCGTGAGAGTGTTCtcaattcaaaaataaagataataggTCCCCTAA
GTTTCTGCGTTATGGCAgctatcaaatattatattttaacgtcACGAGGAATGGCCATTGCAAAATGCGT
CAAACATATTCGTTCCGATTGGGAACGCGCTGAAAATTTACAAGACGATCGTAAGATCGTTATTGAGAAT
GCAGAATTTGGTAGATCGATGGTCATATTCTGTGCAGTATTCATGTACGGCggtggaatatttttttcca
ccGTGATGCCACTTTATACTAAAAGAactgaaataattgataatcaaACAATAAGAGTATTATCTTTCCC
GATTTATCGGAAATTATTAGATCCAAGAACTAGTCCTTACTTTGAGATCGTCCAATTTGTACAATGTTTA
GCTGGTTACGTTATTTATTCCGTTACTATATGTGCTTGCAGTTTGTTATGCATATTTGTAACGCACGCTT
GCGGACAATACAAAGTTCTCATGAGGAAATTGGACGATCTCGTTGACGGTGAGAAACAAAGTAATCTTAA
TTCTTCTGATAAACGATTGGGTGACATCATTGAACATCATTTGCGAATACTCGAttttataGCACAAATC
GAAGCATTgttcaatgaaatttgtttCGTCGAATTGGTGGGATATACGTTGAATATTTGCTTTTTGggat
ataatatgataatgGAATGGGAACATAAATTAACTGTTGGAATGTTGACTTATTGTTCATTATTGATCtc
atttacttttaacattttcatatTGTGCTACATCGGGGAATTACTTGTTGAACAGTGTGAAAATGTTGGT
TTGACTTCCTACATGATAAAGTGGTATCGtttgccaaaaaaaaaagccctCGATTTGACGCTTCTCATAG
CTATGTCAAACGCCCCATTAAAATTAACCGCaggaaaattattcgaattgtCGTTGGTCTGTTTTTGCAG
CGTTATCAAATCGGCGACagcttatttaaatatgttacgTACTTTCTCATATTAA
>PcanOR135NTE
GTTACCGGTTTCTCGGATACTATGAAAGCCATAACGTGGAGTAGACGATTGCTTTGCTTCTCTGGAATTT
GGCCACTGGAAATTCGAGACTCAATATTCCTACCCTTTTTCTTATATGGATGTCTTTACAGTTTCTTAGG
ACTTCTGgatttaatcgattatattacGGATTTTCGTTATGTGCTTACAAATATTATGGAGAATATGCTA
ATGTTAATGACGCTAGCAAAACTTGGAATGTGTCGAATAAAGCGTCGGTCTCTGTCACGATTTTTGAAGG
AGACACAAGCAGATTACActgttgaaaattataaaaatgaagaagagcGATCGATTTTTCtgaaatataa
caaacatTCATATCGATTTATTATGACAGCGTTTCCATCGATGACTTTCATTCTgctgttatattatttt
aagacgGTTATACCGACTATATTAAGTGTTAAGAATAACGCTTCCTTGGAATATAAATTaccttataaaa
taaaaccatTAGTGAAGCCAGATGGTTTAAAGAGTTACGCATTTGgttgtatatatgaattttttcgtGT
TACCGTGGTGGCTTCGGGATACATTGGAACTGATTGTTTATTAGCCTGTAGCGGTTTTCATCTTACAGGA
CAATTAGCCATATTGAATTTTAgagtaaaaaaagttttaaaagatTCCGGTGGTTCTCGAcgaggaatta
aaaaaatggttCTTCAGCATCATCATTTAATAAGaTTAGCAGATATTCTAGAAGATAGTTttaatatcat
catttttctacAGTTGCTAGGAACCACGATTCAACTTTGTATATCAAGTTATCAAATGCTCTCTAGTCTA
GCAATCGTAGAAGGAGTTGGTATACTAACCTTTGTTATCTATGTTTGTGTTTTGTCAAGCACACTGTTTA
CCTATTGTTACATCGGAGAATGCCTCATTGAAgagaGCACAAACTTGTGTGAGGAACTGTATAATTGTAA
ATGGCATAAACTATCGACGATTGATTCCAAATTGATTTGCATTTGTATGATGCGTGCAAGGAAACCGCTG
CGATTGACTTCTGCAAAATTTTGCATTGTTTCTTTACGTACATTTACTGACATAGTGAAGACATCAATGG
CATACTTATCAGTATTACGAACTTTTAAATAG
>PcanOR136CTE
atggatttGTTTACCGATGGCTATTACAAACTCAATCGTTTACTTCTATTAATAATGGGCCAATGGCCTg
atcaaaattacaaaatcaaattaattcttaTGATTAACACGGTCTCTTATTTAAGTTTCTGTTTGTTAGG
AcagatAATTAAGCTGGTCAAAGCTGGACACCATTTGGATCTTATATTCGAAATTTTAGTATCATTCTTG
TCTAATAGTATTTGCATAATAAGGTACTGCAATTGCATCGTCAATGTGAAAAAGTTTACAAAATTGTTGG
AAGATATTCAAGATCTTTGGAATGTGACaaaaacgaaggaagaaatagaaataatggaAATGTATgctaa
agaaaatagaaattatactttatttcttacagCGGTCAGTTATTTTTCCTTAGGTTTCGTAAATTTGTTA
TCTTTGATGCCGTGCATATTGGACATCGTTTTGCCACTTAACGTTACGCGAACACGTAAATTTTTGTATC
AAGCAGAATTTTTTCTCGATAcggagaaatatttttatccaattttatTGCACACATGGATAACTATGTT
TTTTGGCGTAACTATATTGGTCACTACGGaaagtatatttcttttgttcgcTCAACATTGTTGCAGTATG
TACAAAGTACTTTGttacAGATTGGAGCATGCTTTCGATACAAATTTAGAAAACACTGACATGGACAATG
CTTATTACAAAGCTCGTTATAAAATAACGGATTGCGTTAAATATCATACACAAATCTTGGAGTTCGTCGC
AACTATTATTTCCTATCatgaatattcttttattattcaatttttaatcattgtattattaacGAGTATC
ATTTTGGTTcaaATTAAAATGCTTCTTGGAAAATtagaagtattattatatttaactttacTTGGAAGCA
TTTTTTGTCATGGATTTCTTTGTGCTTATCCTGCACAAAAAGTTATGGATcatagtaattttttattcga
aaatgc
>PcanOR137NTE
agAATCGATGTCCCAGAAGCAATGAAATCGTTATTATGGAACAAACAATTACTAAAATACCTTGGAATCT
GGCCACTTGAGATTTcaaattctctctttttcttcttttttatatatctttttacgcATTGTTCGATGAC
ATTTGCTGATTTGACTTACCGACAAAATAATCTGGATGATATTATTGGAAATTTTaccgaaaatatttta
cttttaatgacactaacaaaaataacaacttGCAGAATTAAAAGAATTGCATTAGGACAGTTGcttgtag
aaataaaatccaaTTTTGTCGTTGATAAATACAATACCTTTGAaatgagatttatttttctaaaatatac
cAAGCTGgctaagtattattttttaacagcaGTTACCTCAATGACTATTTCTGTTGGATTATATTACGTT
AATGCGATGATACCTAACTTAGAAATCGcATTAAAAAACTCATCATCGAGTTACACACTACCGTACAAAA
CACGAACTGGTATAAATATTGATGATACtaggatttatttttgtatttgcaTCTATCAAATGTTAATTGT
ACCAATAATTACATTTGGATACGTTGGATTTGATTGTTTGTTCATTAATCTTGCTTTTCATATAACAGCA
CAATTTGGAATTCTCGGTTGCACGGTCAAAGAAATTCTCAATAATTGTAATGattttcgtattaatatta
aaaatcttgtATATCGACACTATAAATTGATAAGgCAAGcgaaaaatttggaaaacagttttaatgtaat
aatattgcaACAATTGACGGGCTGCACTTTTCAGCTTTGCATATCTGGTTATAATACACTTATAggCTCG
GTACACAAAGAAGGGttgacattaattatattctttgtaTATGCTTTTTGCGTCTTAAGTACATTGTTTA
TTTACTGTTACATCGGCGAGTGCCTTATTCaagaaAGTATGAGTCTAAGCAACGCATTTTATACTTATGA
GTGGTATAACATTTCACCGATCaatcaaaaaatgatttacatgTGCATGCTACGAATGAAAAAACCACAA
CACCTGACTTCTGGAAAATTCTTTATCCTATCATTGAGTACTTTTACCGACATTCTTAAAACTTCAATGG
GATATCTTTCAgtattacgaaattttctGTGA
>PcanOR139NTE
TTTGTAAAAATGCTTAGATACATCTCAaatgaaacatatattattgttgtttcaTTTGCAATGAttctca
ttatttataattttttgtgcATCCTACAATATTCTGAATTTTCGGAAACTGCAATGGACAGAATTGAATT
CAGCATTTATGCTTTCGGCtcattttttactatatatattaatttttacctCGGACAAAAGCTGTTAAAT
CATAGCAATGCTGTTTTAGTGGAATTATGTAGTGTTCCGTTTTATACTCTTTCCAGAAAGAGTCAAAAAT
TGCTATTATTTATGATAGCGAGAAGTGGAAAGCCGTGCTTTCTATCGATCGGAAATATGTTTGTCTCATC
GCACGAAATTTTTGCTGGAttaatGCGTAAAGCATTCTCTTTTGCGATGGTCTTCTACAGTACACAATAA
>PcanOR140NTE
NNNNNNNNNNNNNNNNNNNNNNNNNNNNNtgaaacatattttattgttatttcctTTGCAATGATTCtca
ctatttttaattttttgtgcATCCTACactattcgaaaatattaaaaactgcAGCAGACAGAATCGAGTC
CTGCATGTATATTTTCGGCtcattttttactatatatattaaattctacCTTGGACAAAAGCTGCTAAAT
CATAGCAATGATGTTTTAGTAGAATTATGTAATATTCCGTTTTATACTCTTTCCAGAAATActcaaaaat
tacttttatttatgatagcGAGAAGTGGAAAGCCGTGCTTTCTATCGATCGGAAGTATGTTTGTCTCATC
GCACGAAGTTTTGGCTGGGttaatGCGAAAAGCATTCTCTTTTGCGATGGTCTTTTACACTACACAATAA
>PcanOR141CTE
ATGACTTTGAAACACCGAGATCTCGCGaaacatcattttcttttttcaaatcgttTATTTCAGTTTTTGA
TGAATCAACGTCCTAATCGAAACTCTAGGAATCAGTTGTTTTTATGTTCCTTTGTATTTATCTACTTGTT
ACCATTTAGTTTTCAAATA
>PcanOR142NI
CTTTATGAACTTTTCACCGCTCAATCGATCGGGCAATCAACTATTAAACTGATTCAAAGTGTATTATCcg
gtattattttcatatctaCTTATGTTATTAGTTATTTTCGCTTCGTAACAattcGATTACTTATTGTTCG
TTTTAAACTTGATCACAACGAAATTTCGGATCTTGATGAAATGAACATTCTGGAAAAGTATACTGTTCAA
AGCAAATTTTATGTCTATGGTTTAATGGTTTTCTTTGATGTTAAttgctttttaataatttttccatcaa
ttttcaatgtttttttgtatactaCTGGCGAANNNNNNNNNNNNNNNNNNNNNNNNNNNNNNNNNNNNNN
NNNNNNNNNNNNNNNNNNNNNNNNNNNNNNNNNNNNNNNNNNNNNNNNNNNNNNNNNNNNNNNNNNNNNN
NNNNNNNNNNNNNNNNNNNNNNNNNNNNNNNNNNNNNNNNNNNNNNNNNNNNNNNNNNNNNNNNNNNNNN
NNNNNNNgtttgaattttcgatattattaaaaactgtaaaagacaaaatagaatgcatcatttatataat
tggtTCAGTATTTacgttgtatataaatttttatcttggGCAAAGATTGTTGAATCATAGCAATGCAGTC
CTCGAAGAAttAAGTAACGTTCCGTTATATGCGCTATCTATAAATACACAGAAATTGCTATTATTTATGA
TAGCAAGAAGTGGAAAGCYGAGCTTTCTTTCAATTGGAAATATGTTTGTCTCATCTCACAAAGTTTTCCT
TGGGaTGATGCGAAAAGCACTTTCTTTTGCAATGGTATATAAGAGTGTATCATAA
>PcanOR143
ATGACTTTTAAGAATCGAGATCTCGCGaaacatcattttcttttttcaagtcGTTTATTTCAGTTTTTAA
CGAATCAACGTCCTAACCGAAACTCGAGTGAtcaattattgttttgttccgttattattatttattcatc
gatatttatttgtcaaatGCTCTATCAGCTCTTAACAACTAAATTTTTCGGGTTATCAATTATAAAGTTG
GTTCAAAGAGCatcatcaattattatttttatttgcatttattttatcacttACATTCATTATGGAACAa
tcCAATTACTTATTGTTCGTTCTAAACTTGATCACCAGAAAATTTCGGATCTTGATGAACTTAacgtttt
agaaaaatatactctTCAAAGCAAATCTTTTGTTTATGCTTTAATgtTTTTCTTTGATGTTAATTgcttt
ttaatcatatttccatcaatttttaatgcttttttatatttcattggcAAATTGGAGGATAACGAATTGA
CATTACCcttaatcgaatataatattggTCACGCTgggatattatattatatcatgcTCATTTGTCAATC
AATAGCATTTACAATAGCAATAATAGTTGGCAGTATGTGTCTTTCATCATTTTTGGTTTTCATACAGCAC
GCTTGCTGTCAATGTAGCATTATAAAATTAAAAATTCGTCAACCATTTGAAAGTAATCGAAAATTCGGGC
ATAAAACCAGGTATTTTAATACACTAATGGAAGAATACAATTGGATAATCGACATTGTAAATCGTCATAG
AATATCTATTGAgtaTGTTAAGATGATCAGATACATATCGGATTTTGTCTACttgattgttatttttctc
GCAATGATTATACTCGTGTTGAACTTTTTATGTattcttcaattttcggtattattaaaaactttacatg
aaaaaatagaatgtattatttatataactgGATCAATATTTACTGTCTACATAAATTGTTATCTTGGACA
AAGATTGTTGAATCATAGCAATGCAGTTTTAGAAGAATTAAGTAACGTTCCGTTCTATGCGCTATCTATA
AATACacagaaattattattatttatgatagcCAGAAGTACAAATCcgagttttctttcaattggaaata
tatttgtctCATCGCACGAAGTTTTTGCTGGGgTGATGCGAAAAACTCTGTCTTTTGCAATGGTATATAA
AAGTGTACCATAA
>PcanOR144
ATGATTTCTAAAAATTGTGATTTCGCGaagcatcatttttttttttctaatcgttttttcttgtttctgt
CAAATCAACGTCCTAATCGTAGCTCGAGGaatcagttttttttaatctctgcTGTAGTTGCCTACGTTAT
ACCATTTTTTGTGCTACTGCTGTACAGACTTTTcacaaaagaaattatactGTATTCAAATATCAAGTTA
TCTCAAAAATTAGTAGCTTGTTTTATTATGATTTCTGCCTTCagtactttcttctttcgctTTGAAACGg
tgCAATTACTTATAGCACGTTTCAAATTAGATCACGAGGAATTTACCGATCGTAAGGAACTAATTATTTT
GGGGAAGTTTATTGTTCAAACTAAATTGTATGTGCATACTATAATGAttttctttcatgtCTATTGCTTT
TCAATAATATGTCCAAGCAtttttaatgcatttttacattttactgGCAAATTGGAAGATAAGCAATTAA
CATTAcctataattgaaaatatagatACTAACCCTGGAGTGCTATTTTATGCTATGCTTCTTTACCAAAC
AATAGGAGTTATAATGATAACAGTAATTGGAAGTTTTAGCTTCTCAACTtttgtgatttttttccaacaC
GCTTGCTGTCAACGTAATATTGTAATATTAACAATTAATCAACCATTTGTAAGAAAtcagaaatatagaa
aaaataatttttattttagtacaCAAGCTGATGAATACAATTGGataatcgatattataaatcGACATCA
AAAATCTTTAGAgtTCGTTAAAATGCTTAGATCCTTTTTGAATGAAGcatattttgttattctttcCTTT
GCGATGattcttattgtttttaatattttgtgcATCCTTCAATATTccgaattattaaaaacttcaCTTG
ACAGAATCGTATCCAGCATATATGTTATTGGCTcattatttactatttatattaatttttacctAGGACA
AAAACTTTGGAATTATAGCGATgctattttaaaagaattATGTAATATTCCGTTTTATACTCTTTCCAGA
AATACACAAAAATTGCTATTATTTATGATAGCGAGAAGTGAAAAACCGTGCTATCTATCAATGGGAAATA
TATTTGCCTTATCGCACGAAGCTTTTGCTGgggTCATGCGAAAAGCATTTTCTTTTGCAATGGTTTATTA
TAGAGTATTATGA
>PcanOR145CTE
ATGACTTCAAAACATCGAGATCTTGTGAaacatcattttctattttcgaaTCGTTTGTTTCAGTTTTTGA
CGAATCAACGTCCTAATCGAAACTCTAGCAATCagttattgttattttcagCTGTTATTACCTTCCTTTT
ACCTTCTTTTGTCCTATtgCTGTACCAACTTTTCAAAACCAAACTTAGCTTACAATCAACTGTCAAGCTT
ATTCAAAAAATAGTAGCgactataattatattctttggTTATAGtacttatctctttttcttcaaaacat
ttcaAATACTTTTTGCACAATATAATCTTGATCACGAGAAATATATGACCGATCTCGATGAACTATacat
tttgaaaaagtatattGGTCAAAGTAAATTATATGTATTGACTGTAATGGTATTCTTTTACGTTTATTGT
TcatcaataatatttccaaGCATTTCTAATGTGTTTTTCCAAATTATTGGCAAATTGGAGGATTATCAAT
TAACGTTACCtcttgttgaaaataaatcttataaatcTGGGGCtctattctatattatacTCAGTTATCA
AATAATAGTTGTTATTTTAACAACGATAATTGGCAGTTTTAGTATATCAGGTGTTTTGGTTTTGATAGAA
CACGCATGCTGTcaatatagtattataaaATTAAAAATTCGTCAACCATTTAAAAGGAATCAGAATTATA
GAAGCAATAACTTGTATTTTTGTACACAAACTGAGGAATATAATTGGATAATCGACATTATAAAACGACA
TCAAGAATCTATAGAGTTTGTTAAAATGATTAGATTCTTCTCAAATGAagcgtatattattattatttcc
cttGCAATGATTctcattgttattaattttttgtgc
>PcanOR146CTE
ATGACTTCAAAACATCGAGATCTCGGGaaacatcattttcttttctcaaatcgtgtgtttctatttttga
cGAATCAACGTCCTAATCGAAATTCTAGGGAtcaattgttttcattttcagCTATAGTTGTCTGCATACT
ACCAACAATTGTTCTATTTCTGTACCAACTTTTTAAAACCGAACTTAGCCTACAATCTACTGTCAAGATT
GTTCAAAAAATAGTAGCGgctttaattataatcttttgttatagtatttacttctttttcttcgaaacaa
TTAGAATAGTCCTTGCTCGTTTTAAACTTGAtcacgagaaaataaatgatcataaAGAGCTAATTATTTT
GGAGAAGTATACGGCTCAAAGTAAATTGTATGTTGATACAGTAATGGttttctttttcgtatattgctct
tcaatattatttccaagcatttttaatgtttttctgCAATTTATTGGCAAATTGGAAGATAATCAATTAA
CGCTACCtcttgttgaaaataaattttataaatctgGAGTTCTATTCTATAGTATGCTCagttatcaaat
aatattagttattGTAATGACGGTAATTGGAAGTTTTGGTTTCTCAGCTTTTTTGGTTTTGATACAACAC
GCTTGCTGTcaatatagtattataaaATTTAAAATTCTTCAACCATTTAAAAGGAATCAGAATTATAGAA
GCAATAACTTGTATTTTTGTACGCAAACTGAAGAATATAATTGGATAATCGACATTATAGAACGACATAA
AAAAACTATAGAACTTGTTAAAATGGCGAGACTCATCTCGAATGAAGtctatattgttattattttcttt
gcaaTGATTctcattgttattaattttttgtgcATCCTCGAATATTCCAAGGTATTAAAAACTACAGTAG
ATAGAATCGAATCTTGCATGTATGTCTTTGGCTcattatttactatttatattaatttctaccTYGGACA
AAAGCTGTTAAATCATAGCAATGCGGTATTTTTGGAATT
>PcanOR147NTE
TTGCAAATTATTGGCCAATTGGAAGATAATCAATTAACGCTACCtcttgttgaaaataaatcttataaat
cTGGAGTTTTATTCTATAGTATATTGAGTTATCAAATAATAGtcgttattataataacgGTAATTGGCAG
TTTTAGTTTCTCAGCAGTTTTAGTTTTGGTACAACACGCTTGCTGTCAATATCGTATTATAAAACTTAAA
ATTCGTCAACCATTTAAAAGGAATCAGGATTATAGAAGCCATAACTTGTATTTTTGTACACAAACTGAAG
AATATAATTGGATMACCGACATTATAAAACGACATCAAAAATCTATAGAGTTCGTTAAAATGATTAGATT
CTCCTCCAATGAAgcctatattattattgtttcccTTGCAATGATTCTCAttgcttttaattttatgtgc
atCCTTGATTATTCTAAGGTATTAAAAACTGCAGTAGATAGAATTGAATCTTGCATGTATGTGATTGGTT
cattatttactatttatattaatttcaaccTAGGACAAAAGCTGTTAAATCGTAGCAATGCGGTATTTTA
TGAATTATATAAAATTCCGTTTTATACTCTTTCCAGAAATActcaaaaattacttttatttatgatagcG
AGAAGTGGAAGGCCGTGCTTTCTATCGATCGGAAATATGTTTATCTCATCGCACGAAGTTTTTGCTGCGt
taatGCGAAAAGCATTCTCTTTTGCGATGGTCTACTACAGTGCACAATAA
>PcanOR148CTE
ATGACTTCAAATTATCGGGATCTTGGGAAccatcatttccttttttccaatcgtttgtttcaatttttga
CGAGTCAAAGTTCTAACCGAAACTCGAGGGATCagttattgttattttcagCTATTATCACTTACCTTTT
ACCCTCTATTCTCCTAGTGCTGTATCAAATTTTCAAAGGGGAAAATAGCTTACAATCTACTGTCAAGCTT
GTTCAAAAAATAGTTGCggcttttattataatcttttgttatagtagctacttctttttcttcgaaacaa
tTGGAATAATTCTTGTACGTTTTAAACTTGATCACGAGATAAACACCGATCATGATGAGCTAATTATTTT
GGAAAAGTATACAGTTCAAAGTAAATTGTATGTGTACACTCTAATGGTTTCATTTTACGTTTATGGCTCT
TCAATAGTTTTTCCAAGCATTTCTAATGTGTTCTTGCAAATTATTGGCCAATTGGAAGATAATCAATTAA
CGCTACCtcttgttgaaaataaatcttataaatcTGGAGTTCTATTCTATAGTATGCTGAGTTATCAAAT
AATAGTCGTTATTGTAATGACGGTTATTGGAAGTTTTGGTTTCTCAGCTTTTTTGGTTTTGATACAACAC
GCTTGCTGTcaatatagtattataatATTTAAAATACGTCAACCATTTAAAAGGAATCAGAATTATAGTA
GCAATAACTTGTATTTTTGTACACAATCTGAAGAATATAATTGGgtaatcgatataataaaacgaCATCA
AAAATCTATTGAGTTTGTTAAAATGATTAGATTCTCCTCAAATGAagcgtatattattattgtttctctt
GCAATGATTctcattgtttttaattttatgtgcATTCTTGATTATTCTAAGGTATTAAAAACTGCAGTAG
ATAGAATTGAATCTTGCATATATGTGATTGGTTcattatttactatttatattaatttcaaccTCGGACA
AAAGCTGTTAAATCGTAGCAATGCGGTATTTTTAGAATTATGTAAAATTCCGTTTTATACTCTTTCTAGA
AATActcaaaaattacttttatttatgattgCAAGAAGTGAAAGACCGTGCTTTCTATCGATCGGAAATA
TGTTTATCTCATCGCACGAAGTTTTTGCTGCG
>PcanOR149NC_3
ATTAGAACACTACTTTCTCGTTTCAAACTTGATCACGAGATAACAACCGATCATGAAGAgctaattattt
taaagaactATACGGTTCAAAGTAAATTGTATGTTTATACTTTAATGGtttcattttacatttatgGCTC
TTCAATAGTTTTTCCAAGCATTTCTAATGTGTTTTTGCAAATTATTGGCCAATTGGAAGATAATCAATTA
ACGCTACCtcttgttgaaaataaatcttataaatcTGGAGTTTTATTCTATAGTATACTGAGTTATCAAA
TAATAGCCGTTATTATAATAACGGTAATTGGCAGTTTTAGTTTCTCAGCAGTTTTAGTTTTGGTACAACA
CGCTTGCTGTCAATATCGTATTATAATatttaaaatttgtcaCATATTTATAAGGAATCAAATTTGTGGA
AGAAATCACTTGTATTTTCGTACACAAACTGAAGAATATAATTGGATAATCGAMATTATAAAAGAACATC
AAAAATCTATAGAGTttgttaaaatgattaaattcttYTYGAATGaagtgtatattattattgtttctct
tGCAATGATTctcattgtttttaattttatgtgc
>PcanOR150
ATGGCTTCAAAATATCGAGATCTTGGGAAcaatcatttccttttttcaaatcGTTTGTTTCAGTTTTTGA
CGAATCAACGTCCTAATCGAAACTCTAGGGATCAGTTGTTCCAATTTTTAGCTATAGTCGTCTACATATT
ACCAGAAATTTGTTTATTGCTGTACCAAATTTTCAAAGGCGAACATAGCTTACAATCTACTGTCAAGCTT
GTTCAAAAAATAGTTGCGGCTTTTATTATGATCTTTTGTTATAGTTGTTACTGCTTTTTCTTCGATACAa
tTAGAACACTTCTTTCTCGTTTCAAACTTGATCACGAGATAACAACCGATCATGAAGAGCTAATTATTTT
GGAAGAGTATACAGTTCAAAGTAAATTGTATGTGTACACTCTAATGGttttcttttacgtttattgctct
tcaatattatttccaaGCATTCTTAATGTTTGTCTGCAGTTTATTGGCAAATTAGAAGATAATCAATTAA
CGCTACCtcttgttgaaaataaattttataaatctgGAGCTCTGTTCTATAGCATGCTTagttatcaaat
aatatttgttattgtaatAACGGTAATTGGAAGTTTTGGTTTCTCAGCTTTTTTGGTTTGGATACAACAC
GCTTGCTGTcaatatagtattataaaATTTAAAATACGTCAACCATTTAAAAGGAATCAGAATTATAGTA
GCAATAACTTGTATTTTTGTACACAAACTGAAGAATATAATTGGATAATCGACATTATAAAACGACATCA
AAAATCTATAGAGTTTGTTAAAATGATTAGATTCATCTCGAATGAagcgtatattattattgtttctctt
GCAATGATTctcattgtttttaattttatgtgcatCCTCGATTATTCTAAAGTATTAAAAACTGCAGTAG
ATAGAATTGAATCTTGCATGTATGTGATTGGTTcattatttactatttatattaatttcaaccTCGGACA
AAAGCTGCTAAATCATAGYAATGCGGTATTTTTGGAATTATGTAATATTCCGTTTTATACTCTTTCCAGA
AATActcaaaaattacttttatttatgatagcGAGAAGTGGAAAGCCATGCTTTCTATCGATCGGAAATA
TGTTTGTCTCATCGCTCGAAGTATTTGCTGCGttgatgCGTAAAGCATTTTCTTTTGCGATGGTCTACTT
CAGTGTAGAATAa
>PcanOR151
ATGGTTTCGGATCGTCGAAATTCTTACGAACAACATTTCCTTCTCTCGaataaattagttttattaGTTA
TGGGTTTACGTCCTGATCATAGTCTTAATAATCAGTTgttattatttagtattttaatagttcccgattt
tccttttattgttTACCAGTTTTATCAACTTTTAACATCTGACTACGAACTACAGTTGACTATCAGAATA
CttcagaaaatattaataatgctTTTTATGTTAAGCGGTTATGGCAACACTTACTTCAATTTTTTAAcgA
TGAGAATactttttaatcgttttaattatgATTGCAAACAATTGTCCAACGATGAGGAATTCAAGATAAT
GAAACAatatacgagagaaaataaattgtatttttactgTATTACAAttCTTTTcagtttctatttatta
tcaataatatctccaagtattttaaatgttatattgtATCTATTCGGTATGCAAAATGTTAATAAGTTAA
CGTTAATCTTACCCGTTAATAATATTGCAAATGGaggaacatttttttatattttgctcGTTTATCAAAT
ATTCAGCGGACTTATGGTAGGAATAACAGGtggtttatattatttaacatatttgatttttgtacAACAC
ATATGTTATCAATTCAAAGTAATAGTATTCAAGACTCGACAAttaccaaaaaagaaaaaatcaaaatata
caaCAACAGTTAGGAATAGCAAAATACCTTGGGAAGAATATGATTGGATCGTTGACataattaaacgtta
caaTAGAGTATTAGAGAACGTTAATCTAATAAATCAATTCTCCaagatgaattatttaattgctaTTCTT
TTCGCATTGATCTTCGTtatctttgattttctttacatttttcgaATTTCGGAAATATTGCAAAATCCGA
AAGATGCAATAGAATGcagtcttattttttttgtatcaataTTACTCCTGTATCTTAATTTTTCCATTGG
ACAAAAATTGTTGAATCATAGCGACGCAATGTACGAAGAATTttgtCAAATTCCATTTTACGTGCTATCA
ATTAAATcgcaaaaattattattacttactaTAACAAGAAGCATGAAACCAAGTAGTCTTTCCATCGGAG
GAATTTTCGTCTCGTCTAACGAAATTTTTGCATCTatCGTACGAAAAGGATTTTCTTTCGCAACGGTGTA
TTATGGTAATCGTTAA
>PcanOR152
ATGTCTACCAATGGTCAAcgtttctttaaaaaacattttctattttctaatcGTTTAGTTCTGTTAGTGA
TGGGTCTACTACCTAATCAAAATTCACATAATCAGTTGTTAGTAATTTGTGTAATCCTTGTTTACGGAGT
ACCTGGTTTCGTCCATCagTTTTATCAGCTTATAGTATACGATTACACTGTGGAAACGACTATTAAAATA
CTTCAAAAAGTATTAACGGGAACTTTTATGGTCTGCGGTTATACCAACACTTATTTCAGTTTTACAAGAa
tGAGATtacttttcaataaatttaaatcagaTTGCGAACATTTGTCCAACGAGGaggaattaaatattat
gaaaaaatatacgaaacaGATTAAATTATACTGTTATGGTATTATATTTATCTTCagtctttattattta
tcgatagtATTACCAAGTATTTTAAGTAttgttctttatcttttcggAATACTGGATGGCAATAAATTAA
TACTGATCGCACCAATAAATAATGTTCCAAAAGctggaacattttttttccttttgtttatttatcaaac
attAGGCACTTTAATAGCAATGATAATAGGGACTGTTTATTACGTAACATATTTGGTATTCGTTCAACAC
GCTTGTTATCAGTTCAGTATTATAATATTAAAGGTACGGAAATTatcgaaaaatgaagaagaatataCAA
GGACAGTTTTAAATGAGACTATACCTTGGAAAGAACATGATTGGATTATTGAcattataaaacattacaa
AACGGCCACGGAGTACGTTGATTTATTAAGTAATTATTCCAAGATTGTATACCTAATTGATGTTGCATTT
GCAAtgatctttgttatttttgatttattttacATTTATCGTATATCAGAAATATTGCAAAGTACAAGAG
ACACGATAGAATGTAGTCTTATAGTCTTCGCATCAATTATTCTCTtatatcttaatttttatattgggCA
AAACCTATTGAATCATAGCAACGCAACTTACGAGGAATTGCGTACAACAccgttttataaattaaccGTC
AAGTCTcaaaaattgttgttatttattataacaagaAGTATGAAACAAAGTGGTCTTTCAATCGGAGGAA
TGTTCATCTCGTCTAACGAAGTTTTTGCATCGataatgCGAAAAGCATTTTCATTTGCTACTGTTTATTG
CAGTGCATCTTAA
>PcanOR153
ATGGCTACGGGAGATGTAAAGTTTTTCGAACAGCACTTCCTCTTTTCGAATCGACTTGTTCAAATAATGT
TGCGTTTACGTTCTCATGAAAATTCTAAAAATCAGTATTTAGTACTTTGTgtattattttcctattttat
acCGATGTTCGTTAATATGgtATATGAACTATTAAAAATGAGTTTGAATTTAGACAAAACTGTGACGGAG
CTACGTAAATTTATAGGAGGTCTTATTATGCTTTCCGGTTACAGTTCAACTTATTTTCGTTATGTAACAT
TGAAGTTACTTTTAAGTCGAATAATCAAAGACTTGGAGAAATTGTCTCATGAGGAAGAACTAAAGATTAt
ggaaaagtataataaagaaaataagttgTATAGTTGTGTCATCGTAGtTTTATTTAGCTTCTACGTTATT
TCGATAACATTTTCATGTTACTTCAAAGTTCTGCTTTACTTCTTTGGTATATTAGATAGCAATCAATTAA
CGTTACTCCTcagttttaataatacatcaaCAAATACAGGGgctttatattattgttggCTTATTTATCA
AACAATAGGATTTTATATGTTGCTTATAGTTGGTATCGTGTTTTTTACGACATATTTGGTAATAGTACAA
CACGCATGCTGTCAATTTAGTATcataatATGTAAAATACAACGAATGTTTAAATCTGatcaaaaatatg
ttttaagaACTTTGGATCAAGAAATAAAACCGTTGACTGAATTTAATTGGATAGTAGACATTATAGTTAG
TTATAGAAAATTGACGGaGTACGTcgattctattaataattattcacagGTACTCTACCTAATTCTCGTT
TGTTTTTCAATGTTTCTCGttattcttgattttatttatATACTTCAATTATCTAtaacttttcaaaatt
tacCTAAAATAATCGAGTTCGGTATCTACATTGCTGGATCtctatttacaatttatattaatttttatat
tggtCAAAAACTGTTAAGTTTTAGTGAAACTGTCTTCAAGGAATTATGTCAAATTCCATTTTATTTGCTC
TCGAAAAAAACGCAACATAATTtgctatttttaataagaaggAGTCTGAAACCATGCATGCTTTCCATTG
GGGGATTATACGTTTCATCACATGAATCATTTTCTGggtTGATGCAAAAAGCATTTTCATTTGCTATGGT
TTATTctactattaaataa
>PcanOR154
ATGGCTACGAGAGATGTAAAGTTTTTCGAACAGCACTTCCTTTTTTCGAATCGACTTGTTCAAATGATGT
TGCGTTTACGCTCTCATGAAAATTCTAAAAATCAGTATTTAACACTTTGGATAatattgtgtttttttat
acCGATGATTTATAGTCTGGTATATGAACTCTTAACAACGAGTTTCAATTTAGATATAATTGTGATGGAG
CTGCGTAAATTTTTAGCAGGTCTTATTATGTACTCCGCTTACAGTTCAACTTATTTTCATTATGCAACTT
TGAAGTTAATTTTATCACGAATAATCACAGATTGCAATCAATTATCCGACGAAGAGGAactaaaaattat
gaaaaagtataataaagagAACAAGATGTATTCATATGGAATCGTGGTTTTATTCAGTTTCTACGTTATC
TCGATAACATCATCATGTTTCTTCAAAGTTCTTCTTTATATGTTTGGTATATTAGATAGTAATCAATTAA
CATTACCCTTTGCTGGTAATAGTATTACAAATGCAggagtattatattattgtttgcTTATTTATCAAAC
AATAGGATTTTATATGTTGCTTACAATCGGTATCGTGTGTTTTACAACATATTTGGTAATAGTACAACAC
GCATGCTGTCAATTTAGTAtcattatATGTAAAATACAACGAATGTTTAAATCTGATCAAGAATACGTTT
TAAGATCTTTGGATCAAGAAATAAAAcctttaaatgaatttaattggaTTGTAGACGTTATAGTTAGTTA
TAGAAAATTGACAGaATATGTTGATtcgatcaattattattcacagataatttatctaattgtTGTTTCT
ATTTCAATGCTCCTCGTtgttcttgattttatttacATATTCGAATTATCTAtaacttttcaaaatttac
ctaaaataatcgaattcgGTATCTACATAACTGGATCTCtgtttacaatatatattaatttttatattgg
tCAAATGCTATTGAATTTTAGTGAAACTGTCTTCAAGGAGTTgtgtcaaattccattttatttgctttcc
aaaaatacacaattacttttgttatttctgATAAGAAGGACTCTGAAACCATGCATGCTTTCCATTGGGG
GGTTATACGTTTCATCACATGAATCTTTTTCTGCGTTGATGCAAAAAGCATTTTCATTTGCTATGGTTTA
TTctagtattaaataa
>PcanOR155NC_3
ATATATGAAATGCTTACAACGAGTttgaatttagaaaatattgttgaGGAGGTACGCATAATTTTGGGAG
GTTTACTTACGTTCTCTGCTTACAGTTCaacttattttcattctttaacaTTACTTTTAAGTCGAATAAT
CAAAGACTTGGAGAAATTGTCTCATCAGGAAGAGCTGAAGATTATGGAAAagtatgaaaaacaaaataag
ttGTACACTTGTGTCTTCACAGGTAATATTTTATTTAGCTTCAAGATTATCTCGATAACATTTTCATGTT
ACTACAAAGTACTGCTTTATTTCTTTGGTGTATTAAATAGCAATCAATTAACGTTACTTCTCggttttaa
taatacatcaaATGCAGGGgctttatattattgtttgcTTATTTATCAAACAATAGGATTTTATATGTTG
CTTATAATTGGTATCGTGTATTTTACAACATATTTGGTAATAGTACAACACGCATGCTGTCAATTTAGTA
TcataatATGTAAAATACAGCGATTGTTTAAATCTGATGGAGAATACGTTTTAAGATCTTTGGATCAAGA
AATAAAACCGTTGAATGAGTTTAATTGGATAATAGACGTTATAGTTAGTTACAGAAAATTGACTGaatat
gttaattcaatcaattattattcacagataatttatctaattctTGTTTCTATGTCAATGGTTATCGTTG
TTCTTGATCTCATCCGTatatttcaattgtttgtagtttttgaaaatattcctaAAATAATCGAGCATGG
TGGTTACATTTGTTGCTCtacatttacaatatatattaatttttatatcggaCAAAAGCTGTTGAATTTT
AGTGAAACTGTCTTCAAAGAATTgTGTCAAAttccattttatttgcttTCGAAAAATACACAATTACTTT
TGTTATTTYTGATAARAAGGAGTCWRAAACCATGCATGCTTTCCATTGGGGGATTATACGTTTCATCACA
TGAATCTTTTTCTGCG
>PcanOR156NTE
ATATATGAAATGCTTACAACGAGTttgaatttagaaaatattgttgaGGAGGTACGCATAATTTTGGGAG
GTTTACTTACGTTCTCTGCTTACAGTTCaacttattttcattctttaacaTTAAAGTTACTTTTAAGTCG
AATAATCAAAGACTTGGAGGAAATTTCTCATCAGGAAGAGCTGAAGATTATGGAAAagtatgaaaaacaa
aataagttGTACACTTGTGTCCTCACAGTTTTATTTAGCTTCTACGTTATCTCGATAACATTTTCATGTT
ACTTCAAAGTTCTTCTTTACATGTTTGGTATATTAGATAGCAATCAATTAACGTTACTTCTCGgttttta
taatacatcaaATGCAGGAGCTTCATATTATTGTTTGCTTATTTATCAAACAATAGGATTTTATATGTTG
CTTTTAATTGGAATCGTGtgtattacaacatattttgtaaTAGTACAACACGCATGCTGTCAATTTAGTA
TcataatATTTAAAATACAGCGGATGTTTAAATCTGatcaaaaatatgttttaagaACTTTGGATCAAGA
AATAAAACCGTTGAATGAGTTTAATTGGATAATAGACGTTATAGTTTGTTACAGAAAATTGACTGaaTAT
GTTAAttcaatcaattattattcacagataatttatctaattctTGTTGCTATGTCAATGTTTATCGTTG
TTCTTGATCTCATTCGTatatttcaattgtttgtagtttttgaaaattttcctaaaataATCGAGCATGG
TGGTTACATTTGTTGCTCtacatttacaatatatattaatttttatattggaCAAAAGCTGTTGAATTTT
AGTGAAACTGTCTTCAAAGAATTgTGTCAAAttccattttatttgctttcgaaaaatacacaattacttt
tgttatttctgATAAGAAGGAGTCAGAAACCATGCATGCTTTCCATTGGGGGATTATACGTTTCATCACA
TGAATCTTTTTCTGCGtTGATGCAAAAAGCATTTTCATTTGCTATGGTTTAttttagtattaaataa
>PcanOR157
ATGGCTACGGGAGATGTAAAGTTTTTTGAACAGCACTTCCTCTTTTCGAATCGActtgttcaaataatat
tgCGTCTACGTTCTAATGATAATTCTAAAAAACAGTATTTACCWatttcgataatattttgttattttat
accaATGACTTCTAGTCTGGTACGtggtaattttttaaatataTATGAAATGCTAACAACGAGTttgaat
atagaaaatattgttgaGGAGTTACGTAAAATTTTGGGTGGTTTACTTGCATTCTCCACTTACGGTTCAA
CTTATGTTCATTCTTTAACATTGAAGTTACTTTTAAGCCGAATGACAAAAGATTTAGAGAAATTGTCTCA
TGAGGAAGAGCTGAAGATTAtggaaaagtataataaagaaaataagctGTATACTTGTGTCATCGTAgtt
ttatTAAGCTTCTACGTTATCACGATATCATTTTCATGTTACTTTAAGGTtctgctttatttttttggtg
TATTAGATAGCAATCAATTAACGTTACTCCTCggttttaataatacatcgaATGCAGGGgctttatatta
ttgtttgcTTATTTATCAAACTATAGGATTTTATATGTTGCTTATAATTAGTATCGTGtgtattacaaca
tatttggTAGTAGTACAACACGCATGCTGTCAATTTAGTATCATAATATGTAAAATACAGCGAATGTTTA
AATCTGATGAAGAATACGTTTTAACGTCTTTGGATCAAGAAACAAAATCGTTGAATGAGTTTAATTGGAT
AGTAGACGTTATAGTTAGTTACAGAAAATTAACTGaaTATGTTGATtcgatcaattattattcacagata
atttatctaattgtTGTTTCTATTTCAATGTTGATTGTTgttcttgattttattcgtatATTACAATTGT
TTATAGTCTTGGAAAATTTACCTATAATAATCGAGATAGGTGGTTACATTTGTGGCtctatattaacaat
atatattaatttttatattggaCAAAAGCTGTTGAATTTTAGTGAAACTGTCTTCAAGGAATTgtGTCAA
ATACCATTTTATTTGCTTTCGAAAAATACACAattacttttgttatttttgataaaaaggaGTCTAAAAC
CATGCATGCTTTCCATTGGGGGATTATACGTTTCATCACATGAATCTTTTTCTGCGttAATTCAAAAAGC
ATTCTCATTTGCTATGGTGTATTctagtattaaataa
>PcanOR158
ATGGCTACGATAGATGTAAAGTTTTTCGAAGAGCACTTCCTTTTTTCAAATCgactatttcaaataatat
tgcGTCTACGTTCTAatgaaaattctaaaaaaaactttttaccaCTTTCTCTAATATGTTGTTATTTTAT
ACCGATGATTTCAAGTCTGATATATGAAAGTTTAACAACGAGTttgaatatagaaaatattgttggGGAG
CTACGCACACTTTTGGGAGGCTTTCTTACGTTCTTCGCTTACAGTTCAACTTATTTTCATCCTTTCACAT
TGAAGTTACTTTTAAGTCGAATAACGAAAGACTTGGAGAAATTGTCTCATGAGGAGGAACTGAAGATTAT
GGAAAAGTATGAGAAACAAAATAAGTTGTATACATGTATCATCTCGgTTTTATTTAGCTTCTACATTATT
TCGACAACATTTTCATGCTACTTCAAAGttctactttatttatttggtGTATTAGATAGCAATCAATTAA
AGTTACTCCTcagttttaataatacatcaaATGTAGGGgctttatattattgtttgcTTATTTATCAAAC
AATAGGATTTTATATGTTGCTTATAATTGGTATCGTGTATTTTACAACATATTTGGTAATAGTACAACAC
GCATGCTGTCAATTTAGTATcataatATGTAAAATACAGCGATTGTTTAAATCTGATGGAGAATACGTTT
TAAGATCTTTGGATCAAGAAATAAAACCGTTGAATGAGTTTAATTGGATAATAGACGTTATAGTTAGTTA
CAGAAAATTGACTGaatatgttaattcaatcaattattattcacagataatttatctaattctTGTTTCT
ATGTCAATGGTTATCGTTGTTCTTGATCTCATCCGTatatttcaattgttttttatcttgGAAAATTTAC
CTAAAATAATCGAACTATGTAGTTACATTTGTTGCtctatatttacaatatatattaatttttatattgg
aCAAAAGCTGTTGAATTTTAGTGAAATTGTCTTCAAGGAATTgtgtcaaattccattttatttgcttTCG
AAGAATACACAAttacttttgttatttctgATAAGAAGAAGTCTGAAACCATGCATGCTTTCCATTGGGG
GATTATACGTTTCATCACATGAATCTTTTTCTGCGGTTATTCAAAAAGCTCTTTCATTTGCTATGTTGTA
TTccagtattaaataa
>PcanOR159
ATGTCCTCGAGCGGTCTGGCATACTTTAatcaacattttcttctttcaaatcgtttattaaaatttctaa
tacgTATTCGTCCAAATCAAAGCTCAAATGAACAATTGTTTTTACTTTGTACGGTAACTGTTTGCGTATC
ACCAATGATATTACAACAGTTTTATCAACTTTTAACGTCAAACTACGATCTGCAATCCGCTATAAAAGTT
TTGGAAACAATGATACCCGGATTATTTGTCgtctattgttattttaacgtTTACTTTGGTTTACTAACaa
tgaaattattatacgtcCATTTTAAACTTGATTACGAATTGTTGGCCAACGAGgacgaattaaatattat
gaaacaGTATACAAAACGAAGCAAATTGTATGTCTATCTTATAATTGTACTCataaatctttatattatt
tcaataacgtttccaagtataataaatgtttttctccACATGTCTGGATCATGGGACGATATTCATTTAA
CATTACCATTTCCtgttaataatgttttaaacacaggattaacatattatactttgcttatttatcaaac
gttagtattatttattgtaggAGTAATTGGTAGTATATGTTATTCAATGTATTGGGTAATGATACAACAC
GTATGCAGTCAATTTAGTGTTATAATATGGAAAATGCAACAACCGTTTAAGAATGATCAAAgacatatag
aaaataattggtgTAGTGGTACAATTGAGGAGGAATGGAATTGGATGATCGACTTAATCCAATGTTATAC
CAGAGTCACCGAgctCATTGATTTGATAAATGATTATTGCAAGATGACTTATCTAATTgcaatttcaatt
tcaatgctactagtatttttcaatttcttataCATGTTTCAATTATCAACGATATTGCAAAGTGCAAGcg
aaacaattaattgttGTATTTACATGGCTGGATCAGTTTCTACGATTTATATTAGTCTTTATGTTGGACA
ATTGGTCATTGATCATAGCAATGATGCTTTCGTAGAAATgtgTCAAATTCCATTTTACATGCTTTCtata
aaaacacaaaaattgttattattattgttaacgaGATCAATGATACAATCTGAAATTTCAATTGGTGGTA
TATATGTAGCATCCCATGAAACTTTTGCTGGAtTAATACAAAAAGCATTCTCATTTGCTACGGTTTATTA
CAGCATGTTATAA
>PcanOR160INT
ATGTCTGTAAAAGGTCTGACATACTTCGAACAACACTTTTATTTCTCAAATGTAttagttaaattttttc
tacgtaTTAGTCCTGATCAAAGTTCTTATAgtgttttatgtatattttgtggattatgtatatatttaat
accaTGCATATTGCATCagtacgttgaaatatataaaaatgtaactaAAACCAATTACTTAATCATTGTA
TTCATGACGATGGTAAATCTTCTTTTAGATTTCTTACGTatACTTAATATATCTTCCATCATTGATAATT
TAAGGATAGTAATTGAATGTGTAATTCATTTAGTAACGTCATTATTTGTTacatatattactttttatac
tgGACAAATGCTTATAAATCATAGCGATGACACTGTAAAAGAATTatGCAATATTCCATTTTACGATCTT
TCGATAAAAACtcagaaattattattatttgcattaaCAAGGAGCATGAAACATTGTGAGCTTTCGATAG
GTGGtatatttattgcaaatatcgaaatattttctgatTTAGTGCAGAAAACATTTTCCTTCGCTATGGT
TTTTTACAGTTTGTTATAA
>PcanOR161
ATGTCTCTAAGAGGTCTGACATACTTTCaacaacacttttttttctcaaacaaATTTGTTAGATTTCTAA
TACGAATTTTTCCCGATCAAAATCCTAATGGACAACTGTCCTTACTTtgttcgttaattatttatttatt
accatTAATTGCGCATCAgTTTTATCAGATCTACGCGTTTAATATGGAATTACTTCCATCTATAAAAATT
CTGCAAACTATGGGACcatgtttatattttctcttattttattacaggATTTATGTTAGTTTGAACGAgc
taaaaatattaataactcaTATTAAACATGATTACGAACATATGAGACACAAGgaagaatttcaaataat
ccaaaaaaataataaaatgaacaaattatttgtatacatTTTCGCTGttctaataaatgttatatcaatt
ataattatttatccaaGTATATTGAGTGTTATTCAAAATATCTTTGGAACAACGAATgataatcatttga
aattacCATTTCCTGTTAATAAAGTATTACATTCAGGACTGTTATACTATAGTTTGCTCATTTATCAAAT
AAcagcattatttattataaatatattaagtatttttctttcttcattcgcTTGGATATTACTGCAACAC
GTTATTGGCCAATTTCACGTTATGATatttaaTATACGTCAACCATTTAATAGTAATcagaatgaaatag
aaaatgtttggTTTTTTACAACACccaaggaagaaaataattggatgATTGgcctaattaaaatttatac
aagAATAACAAAgttcatcgatattttcaataatattgcTAAAGGACAATACTTAAttgcaattcttttt
tctatgataataatcattttaaattttttatatATGTTTCAACTATCTCCTATATTGCAAAATATCAGTG
AAACGTTTAAGTGCTGTATTTATTTGATTGGATCATTATTTACTGTATATATTGCCTTTTATATTGGACA
ATTGGTTATTAATCAAAGTGATGATGTTTTTAAAGAATTatgTTCTATTCCATTTTACAATCTTACTATA
AAAactcaaaaattattattattcgtcttAACGAGAAGTATGAAATTGTCACAACTATCAATAGGTGATG
TATTCGTAGCAACTAACGAAGTTTTTGCCAGTttaatACAAAAAGCGTTCTCATTTGCAACGGTTTTTTA
CAGTATATATTAA
>PcanOR162
ATGTCTCGAACAGGGCTTAACCTTTAcgagaaacattttcttctctctaatCGAGTAGTACAATTTCTAT
TTGGtcttaattgtaataaaagttTAAAGGATGTAGTGATAcgcaatttttttatattgaccAATTTATT
CCTATATCTTTTTCATcagTTATACCAATGTTTTATAGTAGATCTGGACTCCCAATCGTCTTATAATTTG
TTGCAAAACACTTTAGCTTCTTATGGTATTTCTTGCACTTTCGGTGCAGTTAATTTACAACTATCAACGG
TAAGAGATTTGGTCTCGTATATTAAACACGACTACGAAAATTTAATCGACGAGAATGAATTAAagataac
caaaaaatatacgaaaatgactaaaatatatatcaccaTTTTTGTTGGTTACATAATTCTTTACGGTATT
TTAATGACAACACCAACTTATATCAGTATTTTCCTGTATATGCATAAATCATTTGACAGTGTTAACATAC
CATATGTATCTCCTGTAAACACTAATTATCCAGAATATTTACGTTATGGTTTGATTATATGCCAAATAAT
AGCactttatattctattaatattaacatgtgtgattatttcaatatatttctttttcattctacaCGCG
TGtacacaatataatattttaatTTTTAAAATACGTCAACCGTTTGCACAAGGGAAATACATAGAGAAGA
AGTGGGACAATCAAACAAATGAGGAAGAATCAGAGTGGctaattaacataataagAAGATATACAAGAGT
CACGaagtatgtaaatttaattaataaattatcgagaaacatttatataattggaatatttttatgtatg
gtcatgattttctttgatattctTTATattttacaGTTACCAGTGATAatgcaaaaaaatacaaacaaaa
tattagaatgccttgtttctatttttggttcaattatttttatatacattaattttcaCTTCGGACAAAT
GCTAATTGATCATAGCACAGAGGCCTATAAAGCATTgtGTCAAGTACCAATCTATCTGCTTTCTAAGAAT
AATCAAAAACTCTTGCTATTGATAACAATGAGAAGTATGAAACCGAGCGAACTTTCAATAGGTGATCTAT
TTTCAGTATCTCACGAAATATTTGCTGGgCTAATGGAAAAAGCATTTTCTTTCGCAATGGCGTATTATCG
TTTAGCACAATTTacatag
>PcanOR163
ATGTCTCGAACAGGACTGAATCAATACGAGCAACATTTTATACTCTCGAATAGAATAGTAAGATTTCTAC
TAGGATTTAGTGATAATGTAAATTTGAATGACGTGGAAATGCgcaattttttcatatttttcttcgttgt
tatatattctttatatcagTTATACCAAATTTCACAAATAACTATGGATTCGCAATCGATTTATAGTTTG
CTGCAAAAAATTTTAGCTGGTTTAGCTATTTCTTGCACTTTTGGTGCAGTTAATTTAAAGCTTTCAACaa
tTAGAGATTTAGTCTCGTACATAGAATATGATTACGAGAACCTTCTAGACGAGAATGATTTAAAGACATT
CGAAAAATATAcggaaattacaaaattttatatcatcATTTTGATTGGAAGCATTATTCTTTACGGTATT
TTAATGACAACTCCAACTGTTTTAAGTATTTTCCTGTACATGAATAAATCATCAGACAGTgtgaatatac
aatatatatttcctgtAAACAGTAATAACTCAGGATTTTTACGTTACGGTTTGCTTATGTTGCAaattat
agcactttttactGTATTAATAATAGCATGTGTGATTTATGCAACATATTTGGTATACATTCTACACGCG
TGTAcgcaatttaatattttaatTTTTAAAATACGCCAACCGTTTGCAAAAGAGATGAACATAGAGAAGA
ATTGgggtaataaaacaaatcaggAGGAATCAGAATGGATAATtagcataataaaaaaatatacaagagT
AACGAAGtatgtaaatttgattaataaagtatcgaaaaatgtttatataattggaatatttttatgtatg
agctttattttctttgatattctTTATattttaGATATTCAAGTGATATTGCAAAAAAGTACAAACAAGA
TATTAGAatgtttttttacaataatttcatcaatatttattatatatattaattttcactTTGGACAAAT
GTTGATGGATCATAGTACCGGAGTTTTTTATGAATTgTGCCAAGTACCAATATATACACTTGCTAAGGAG
AATCAAAAgctcttattattaataacaatgagAAGTAGCAGACCAAGCGAGCTTTCAATCGGTGGTCTAT
TTTCAGCATCTCACGAAATTTTTGCTGAGcTAATGAAAAAATCGTTTTCCTTTGCCATGGCATATTATAG
TTTAGTACAGTCAACATAA
>PcanOR164
ATGTCTCGAACAGGACTGAATCAATACGAGCAACATTTTATMCTCTCGAATAGAATAGTAAGATTTCTAY
TAGGACTTAGTGATAATGTAAATTTGAATGACGTGAAACTGCgcaattttttcatatttttcttcaatgt
tatattttctttatatcagTTGTACCAAATTTCACAAATAACTATGGATTCGcaatcgatttatattttg
ctGCAAAATATTTTGGCTGCTTTGGCTATTTTTTGCTCTTTTGGTGTAGTTAATTTAAAGCTTTTAACaA
TTAGAGATTTAGTCTCGTACATAGAATATGATTACGTGAACCTTCTAGACGAGAATGATTTAAAGACATC
CGAAAAATATACGGAAATTACTAGATTTTATATCATCATATTGGTTGGTAGCATTACTCTTTACGGTATT
TTAATGACAACCCCAACTGTTTTAAGTATTTTCCAGTACATGTGTACATCATTAGACAGTgtgaatatac
aatatatatttcctgtAAAGAGTAATTACTCAGGATTTTTACGTTACGGTTTACTTATGTTGCAaataat
aacactttttactgcAATAACAATTACATGtgtaatttattcaatatatttggtATTAATTCTACACGCG
TGTAcgcaatttaatattttaatTTTTAAAATACGTCAACCGTTTGCAAAAGAGATGTACATAGAGAAGA
ATTGGGGTAATAAAACCATTCAGGAGGAATCAGAGTGGATAattaacgtaataaaaaaatatacaagagT
AACGAAGtatgtaaatttgattaataaattatcgaaaaatgtttatataattggaatatttttatgtatg
atcttgattttctttgatattctTTATattttagaATTACCAGCGATAATGCAAAAAAGTGCAAGCAAAA
TATTGGAAtgctttcttttcatttttgttacaatatttgttatatatattaatttttacttcGGTCAAAT
GCTGATTGATCATAGCAGTAAGGCTTTTGATGAATTGTGCCAAGTACCAATCTACATACtttctaagaaa
aatcaaaagcttttgttattattaacaatgagAAGTAAGAAACCTAGTGAGCTTTCAATCGGTAGTCTAT
TTTCATCCTCTCACATAATTTTTGCTGggCTCATTcaaaaatcgttttctttcgcTATGGCATATCACAG
CTTAATACAGTCaaaatag
>PcanOR165
ATGTCTCGGACGGGACTTAGTCGCAACGAGCAACACTTCCTTCTTTCTAATCGAATAATACGATTTGTAA
CTGGTCTTAATTCTAATCCAAGTTATACTAAACAATTGTTTCGTTGTTTTTTCGTGGCTGCTTGtatatt
cgtattttcttttcatcagttttatcaattttatgtattaaacATGGATTTTCAATCGACTTTAACTACG
TTGCCAACCATGATAATAGTTTTAGGTGTTAATTGTACCTTCATTGCAGCAAATTTACAATTCAAAGTaA
GCCAGTATTGTAtcgcatatttaaaatatgattacgAGCGCATTTGGGACGAAGATGAATTATGCATATT
AGaaacatatacaaaattaacgaagatttatacgtttttttttgtggGCTTTACTATGGCTTACTATATT
TCTATGACTACTCCAAGTATTTTAGGTGCTTTAATGCATATTTTTGGATTCTcagaaaatatgaatttga
CGTTAccattttttgtaaataatatttctaattcggGATTGATATATTACAGTCTActgttatatcaaat
aataatacttatgaTTGTACTGACAATAGCTTGtgtgatttatttaatgtatgtGGTATACGTAATACAC
GCTTGTACACTGTTTAGTATTCTAATATTAAAGATTCGTCGACCATTTGAAGATGAGAAATTTATACAGA
ATTTTTGGCATAATAGTCAAACAAATAAGGAGGAATCAGAatggataattaatataataaaattttatat
aaggaTCACAGagTTCATAtcattcattaataaattatccaaaatgatttatctatttggaatctttttt
tgtatgaTCATGATtatgtttgatattttttatattttaGAATTACAAGTGATACTGCAAAAGGATACGA
ACACAATATTGGAATGCTTTGCTATAGTGTTTGAAACTGTATTcgttgtatatattaatttttatttcgg
aCAAATGCTGATTGATCATAGCAATGGGGCTTTTGAAGAATTGTGCCAAGTACCGTTTTATATACTTTCT
AAGAAGAATCAAaaactcttattattattaacaatgagAAGTATGAAACCGTGCGAATTGTCAATAGGTG
GCCTATTTTCAGCGTCTCACGAAATTTTTGCAGGGcTAGTGCAAAAAGCATTTTCTTTCGCCATGGCATA
TTATAGTTTTGTACAATCAAcatag
>PcanOR166
ATGTCTCGAACAGGACTGAATCAATACGAgcaacattttcttatttctaatcgAATAGTACGATTTCTAC
TAGGTCTTAATAAAAACGTAAATTtgaattacataaaaatacgcaattttttaatattcatcttcgtttt
catattttctttacatcAGTTATACCAATGTTTTCAAATAACTATGGATTCGCAATCGACTTACACTTTG
CTCCAAAAGATTTTTACTATTTTGggtatttctttctctttcggtGTAGTTAATTTACAGCTTTCAACAA
TAAGAGATTTGGACTTGTATATTAAACATGATTACGAGAACTGTCTAGACAATAATGAATTAAAGATATC
CGAAAAAGATACGAAAATAACTAGACTATACATCTTTATATTGGTTGgCAACATAATTTTGTACAGTATT
TCAATGATAATCCCAACTGTTTTAAGCATTTTTCTGTATGTGTATAAACCATTTGACAGTGTCAATATAG
CATATGTTTTTCCTGTTAACACGAATTATTCAGAATTTTTACGTCACAGTTTGCTTTTGTGCCAaattat
agcactttttactGTATTAATAATAGCATGTGTGATTTATTCAACGTATTTAGTAGCCATTTTACACGCG
TGTACgcaatttaatcttttaatATTTAAAATACATCAACAATTTCAAGAAGAGAAATTCATACACATGA
ATGGGGATAATCAAACAAATCTGGAAGAATCGGAGTGGATAATTACCATAATAAGAAGATATACAAGAAT
CACGAAgtatgtaaatttgattaatagaTTATCAAAATACGTTTACATGATTggaatatttgtatgtatg
atcttgattttctttgatattctTCATattttagaATTACCAGtgatattgcaaaaaaatacaaacagaA
TATTTGAATGCTTTCTTGCAATTTCTGTTTCAATATTTggtatatacattaattttcaCTTTGGACAAAT
GTTGACTGATTATAGTAGAAGAGCTTTTAAAGAATTaTGCCAAGTGCCAATCTATATACtttctaagaaa
aatcaaaagctcttattattaataacaatgagAAGTAGCAAACCAAGCGAGCTTTCAATCGGTGGTATAT
TTTCAGCGTCCCATGAAACTTTTGCCGGgCTTATGACTAAGTCGTTCTCCTTTGCCATGGCATATTATAG
TTTAGTACAGTCAacatag
>PcanOR167
ATGTCTCGAACAGGACTGAATCAATACGAGCAACATTTTATACTCTCGAATARAATAGTAAGATTTCTAC
TAGGTCTTAATGATAACGTAAAGTTGAATGACGTGGAAATGCgcaattttttcatatttttYTtcgttgt
tatattttttttacatcagTTGTACCAAATTTCACAAATAACTATGGATTCGCAATCGATTTATAGTTTG
CTGCAAAATATTTTAGCTGCATTGGCTATTTCTTGCTCTTTTGGTGCAGTTAATTTAAAGCTTTCAACMA
TAAGAGATTTAGTCTCGTACATAGAATATGATTACAAAAACTTTCTAGACgagaatgatttaaaaacatc
cgacaaatatacgaaaattacaaaattttatatcatcATTTTGATTGGAAGCATTATTCTTTACGGTATT
TTAATGACAACCCCAACTGTTTTAAGTATTTTCCTGTACATGTATAGATCATTAGACAGTgtgaatatac
aatatatatttcctgtAAACAGTAATAACTCAGAATTTTTACGTTACGGTTTGCTTATGTTGCAAATTAT
AGMACTTTTTACTGTATTAATAATAGCATGTGTGATTTATGCAACATATTTGGTATACATTCTACACGCG
TGTAcgcaatttaatattttaatTTTTAAAATACGCCAACCGTTTGCAAAACAGATGAACATAGAGAAGA
ATTGgggtaataaaacaaatcaggAGGAATCAGAGTGGATAATtaccataataaaaaaatatactagaGT
AACGAAGtatgtaaatttgattaataaagtatcgaaaaatgtttacataattggaatatttttatgtatg
atcatgattttctttgatattctTTATattttagaATTACCAgtgataatacaaaaaagtaCAAGCAAAA
TATTGGAAtgctttcttttaatttttgtttcaatatttattatatatattaatttttactttgGTCAAAT
GCTGATTGATCATAGCAATAGGGCTTTTGATGAATTGTGCCAAGTACCAATCTATATACTTTCTAGGAAA
AATCAAAAGctcttgttattattaacaataagaagTAAGAAACCTTGCGAGCTTTCAATCGGTAGTCTAT
TTTCGTCCTCTCACATAATTTTTGCTGGgCTCATAcaaaaatcgttttctttcgcCATGGCATATCACAG
CTTAATGCAGTCAAAATAG
>PcanOR168
ATGTCTCGAACAGGATTGAATCAATACGAacaacattttctattttctaatcGAATAGTACGATTTCTAC
TaggttttaataaaaacgtaaATTTAAATGACATCGAAATAcgcaattttttaatatttatctttgtttt
catattttttttacaacagTTGTACCAATGTTCTCACATAACTATGGATTTGCAGTCGACTTACACTTTG
ATgcaaaagattttttcttttttgtgtgtttcatcttctttcggtttaattaatttaaagctCTCAAcaA
TAAGAGATTTGCTCTCGTATATTAAACACGACTACGAGAACTGTCTAGACGAGAATGAATTAAAGATatc
tgaaaaagaaacaaaaataactagattatatattatcatgtTTGTTGgcaATGCTATTCTATACagtatt
ttaatgataatccCAACAATGTTCAGCATTGTTCTGTATGTTTATAGACCATTTGACAGTGTCAACATAC
CATATGTTTTTCCTGTTAAAACGAATTATTCAGGATTTTTACGTTACAGTTTGCTTATGTGCCAaattat
agcactttttactGTAATAACAATAGCATGTGTGCTTTATTCAACGTATTTAGCAGCCATTCTGCACGCG
TGTACgcagtttaatattttaatTTTTAAAATACGTCAACCGTTTACAAAAGAGGAATGCATAGTGAAAA
ATTGGgataatcaaacaaataaaaaagaatcagagtggataattaacataataagAAGATATACAAGAGT
CACGAAgtatgtaaatttaattaataaattatcgagaaacatttatatgattggaatatttgtatgtatg
attatgattttctttgatattctTTATattttagaTATACAAGTGATATTGCAAAAAAGTACAAACAAGA
TATTCGAatgtttttttacaatatttgcatcaatatttattatatatattaattttcactTTGGACAAAT
GTTGATGGATCATAGCACCGGAGTTTTTTATGAATTgTGCCAAGTACCAATATATACACTTGCTAAGAAG
AATCAAAAGCTcttgttattaataacaatgagAAGTAGCAAACCAAGCGAGCTTTCAATCGGTGGTATAT
TTTCAGCGTCCCATGAAACTTTTGCCGGgCTAATGAAAAAATCGTTTTCCTTTGCCATGGCATATTATAG
TTTAGTACAGTCAacatag
>PcanOR170INT
ATGTCTCGAACAGGACTGAATCAATACGAGCAACATTTTATACTCTCGAATAGAATAGTAAGATTTCTAC
TAGGTCTTAATGATAATGTAATTTTGAGTGACGTGGAAATGCgcaattttttcatattttttttcgttgt
tatattttttttacatcagTTATACCAAATTTCTCAAATAACTATGGAATCGCAATCGATTTACAGTTTG
CTGCAAAAAATTTTAGCTGCTTTGGCTATTTCTTGCTCTTTTGGTGCAGTTAATTTAAAGCTTTCAGCaG
GAAGAGATTTAGTTTCGTATATAAAACATGATTACGAGAACTTTCTAgacgaaaatgatttaaaaacatc
cgacaaatatacgaaaattACTAGATTTTATATCATCATTTTGGTTGGTAGCATTATTCTTTACGGTATT
TTAATGACAACTCCAACTGTTTTAAGTATTTTCCTGTACATGTATAGATCATTAGACAGTgtgaatatac
aatatatatttcctgtAAACAGTAATTACTCAGGATTTTTACGTTACGGTTTGCTTATGTGGCAattaat
aacactttttactgcAATAACAATTACATGTGtgatttattcaatatacTTGGTATTCATTCTACACGCG
TGTAcgcaatttaatattttaatNNNNNNNNNNNNNNNNNNNNNNNNNNNNNNNNNNNNNNNNNNNNNNN
NNNNNNNNNNNNNNNNNNNNNNNNNNNNNNNNNNNNNNNNNNNNNNNNNNNNNNNNNNNNNNNNNNNNNN
NNNNNNNNNNNNNNNNNNNNNNNNNNNNNNNNNNNNNNNNNNNNNNNNNNNNNNNNNNNNNNNNNNNNNN
NNNNNNNNNNNNNNNNNNNNNNNNNNNattttggAATTACCAGTGATAATAGTAAAAAGTACAAGCAAAA
TATTggaatgttttgttttaatttttgtttcaatatttattatatatattaatttttacttcGGTCAACT
GCTGATTGATCATAGCAGTAAAACTTTTGATGAATTGTGCCAAGTACCAATCTACATACtttctaagaaa
aatcaaaagcttttgttattattaacaatgagAAGTAAGAAACCTAGTGAGCTTTCAATCGGTAGTCTAT
TTTCATCCTCTCACATAATTTTTGCTGggCTCATTcaaaaatcgttttctttcgcTATGGCATATCACAG
CCTAATGCAGTCAAAATag
>PcanOR171
ATGTCTCGGACAGGACTGATTCAATACGAgcaacattttcttatttctaatcgAATAGTACGATTTCTAC
TAGGTCTCAATAAAAACGTAAATTTAAAGAACATCGAAATAcgcaattttttaatatttatctttgtttt
cATATCTTGTTTACAAcagTTATACCAATGTTCTTACATAACTATGGATTTGCAATCGACTTACACTTTG
ATGCAACAGATTTTAACATCTTTgtgtatttcttcttctttcggtgtaattaatttaaaactcTCAAcaA
TAAGAGATTTGCTCTCGTATATTAAACACGACTACGAGAACTATCTAGATGAGAATGAATTAAAGATATC
CAAAAAAGATACTAAAATAACTagactatatattattatttttgttgGCAACGTTGTTCTATACggtatt
ttaatgataattccAACTATGTTCAGCATTATTCTTTCTGTGTATAGACCATTTGACAGTGTCAACATAC
CATATGTTTTTCCTGTAAATCCTAATTATTCAAGATTTTTACGTTACGGTTTGCTTTTGCACCAAATAAT
AGCAGTTGTTACCGTATTAGCAATAACATGTGTGATTTATTCAACGTATTTTGTAGCCATTCTACACGCA
TGTAcgcaatttaatattttaatATTTAAAATACGTCAACAGTTTGCTGAGGAAAATTTAATGCACAGTA
ATAGGGATAATCAAACAAATCAGGTAGAATCAGAGTGGATAattaacgtaataaaaaaatatacaagagT
AACGAAGtatgtaaatttgattaataaattatcgaaaaaggtttatttaattagtctAATTTTATGTATG
ATCttgattttctttgatattctTCATattttagaAATACCAGTGATAGtgcaaaaaaatacaaacaaaa
tattggaatgctttctttcaatttttgtttcaatatttgctatatatattaattttcactTTGGACAAAT
GTTGATTAATTATAGCAGCGGAGTTTTTGAAGAATTatgccaagtaccaatatatatactttctaaGAAG
AATCAAAAGCTCctgttattaataacaatgagAAGTAGCAAACCAAGCGAGCTTTCAATCGGTGGTATAT
TTACAGCGTCGCACGAAATTTTTGCTGagCTCatgaaaaaatctttttcctttgctATGGCATATTATAG
TTTAATACAGTCAACATAG
>PcanOR172
ATGTCTCGAACAGGACTGATTCAATAcgagaaacattttcttctttctaatcGAGTAGTACGATTTTTAC
TAGGTCTGAATTCTAATAAACGTTTAAATGATGTAATgattcgtaatttttttatatttatctacgtTTT
CCTGTGTATTTGTTATcagTTATATCAATGTTCTCAACTAACTCTGGATTCTCAATCGACTTACAGTATT
TTGCAAAAACTGTTAGCTGCTTTCGGAATAGTTTGCTCGTACAATTTGGTAAATTTAAAACTTTCAACAa
ttAGAGATTTAGTCTCGTACATAGAATATGATTACGAGAACTTCCTCGacgagaatgaaataaaaatatc
cgaaaaatatatgaaaatgacTAGACTATATATCATCTTTTATGTTGgcaGTGCAATTCTTTACGgtatt
ttaacgataatccCAACTATTTTCAGCATTTTTCTGTATAAGTATAGATCATTAGACAGTGTCAACATAC
CATATATGTTTCCTGTAAACACTAATTATTCAGGATTTTTACGTTATGGTTTGCTTTTGTGCCAaattat
agcactttttacaATATTGACAATGGCATGTGtgatttattcaatatatttggtatttattttacacgCC
TGTACACAATTTACTATTTTAATATTTAAAATACGTCAACAATTTacagaagaaaaattcatacaCATAA
ATACGGATAATCAAACAAATGAGGAAGAATCAGTGTggataattaacataataagAAGATATATAAGAGT
AACGAAGTATGTAagtttgattaataaattatcaaaaatgatttatatcattggaatttttgtatgtatg
atcttgatattctttgatattctttatattttagaTATACAAGTGATAATGCAAAAAAGtgcaaacaaaa
tattagagtgctttgttataattattgtctctatatttgctatatatattaatttccaCTTTGGTCAAAT
GTTGATAAATCATAGCACCGGAGTTTTTGATGAATTgTGCCAAGTACCAATATATACGCTTgctaagaaa
aatcaaaagctcttattattaataacaatgagAAGTAGCAAACCAAGCGAGCTTTCAATCGGTGGTCTAT
TTTCATCGTCTAATGAAGTTTTTGCTGgaCTCATACAAAAAGCGTTTTCTTTCGCAATggcatattataa
tttaaaacattcAAACTAG
>PcanOR173
ATGTCTATGACAGCATTAGATCAATACGAACAACACTTCCTCCTTTCCAATCGACTAGCGAGATTTGTAT
TGGGTATAACACCTAATCAAAATGCTAATAAACTTTTGTTTCGATTCTGTACATTAATCATCTATCTCCT
ACCAATAGTTGTGATTCAGttttatcaatcttttttgtcggatatacaaatgaaatctaatttaatttcg
CTTCAGAAGATTTTGAGTGGTTTATGTATCTGCGGTACATAcagcattatttattttcattttaatacaa
ttaagAAATTATTCGCTCATGCCAAACAAGATTTCCAGCAGTTGTTTGAAGTGGAGGAATTATGCATTTT
AGATAAATACACTAAACAGAGTAaaagattttcaattattttcgttgGTTTTTTTACACTTTATGCTATT
TCCTTAACCATCCcaagtattttaaatgttttcctACATATTTTTGGATTATTAGACGACATTCATTTAA
CTTTACCTTTTCCtgtaaaaaacgttttaaattcTGGTTTGTTATATTACAGTTTACTGATTTATCAAGT
AATAGCAATTTTTGTCGTATTGATAATAAGCAGCGTTATTTATCCATCGTTTTTGGTAACCGTACAACAC
GCGTGTttccaattaaatattttaacGATTAGAATACGTCAACCATTTaacgaaaagagatttaaaaaaa
attattcgaatgataGATCGCGAGAAATGGAATGGGAATGGATAATTGACATAATTAATCGTTATGCAAG
AGTTACTAAGTTAGTaTACGTGTATCTAATAAACAACttatctaaaattatttttttacttggtGCTATA
TTCGTAATGCTCCTCATGTTTTTCAATCTTCTTTGGATAATGCAATTATCTACAATACTGCAAAACACTA
GGGATACCGTTGAATGTTTCATTTGTATTGTTGGATCTATagttactatttttattattttttacatggG
TCAAACCCTCATTAATCATAGCATAGCAGTTTGCGATGAATTaCGTCAAACTCCATTCTACGTGCTTTCG
ATAAAAACTCAAAAACTTTTGCAATTCTTGATAGCAAGAAGTATAAAACCGTGCGAGCTTTCAATTGGTG
GATTGTTCGTTGCGTCTCATGAAACTTTTTCTGTGatCCTTCAAAAAGCATTATCATTTGCAACGGTATA
TTACAATACACTGTCATAA
>PcanOR174NTE
TTTTATCAGTTCATTACGACGGACGTTAAATtgcaatcaaatttaaatttgttgcATAGGTTATTAAATG
GTATATGTGTACTCTCTATATACAAACTTGTTTACTTCCATTTTGCAACTGTAAGAAAATTGATTGGTTA
TTACAAACACGATTACAAACACATTTTTGACGAAAATggattacatattttaaaaaagcaacataaatta
aataaattatttacggCCATTTTAATTGgttttgtttctctctacggtatttcaataattataccAAGTA
TTTTAAgtgtttatagaaatatttttgattcgtTAGATAATACGAATTTAATCCTACCATTTCCTGTAAT
TAACATTTCTAACAAGGGACTGTTATATTAtagtcttttattttatcaaataacagttattcttatctta
ttaataataggttgtgtaatttatataatgtatttgtATCTCATACAACACGCATGCAATCAACTTATCA
TTTTAATATTCAAAATACGGCaaatattaaacgaacaagaatacaaaaaaaagattaagtttcaaacaaa
tcaGGATGAATTCGAAtcgataattcaaataataaaaagttatacaaGAATAACGGAGTACgtagatttg
ataaattatttttctaagataattttcttaattggaacattattttctatgatatttcttttctttgatc
ttctatatATTTTACAATTATCCGACATATTGCAAAATACAAGTAAAACATTCGAATGTTCAGTCGTAAT
CGTTGGATCTATAATGactgtttatattaatttttatatcggtCAAGTAGTTATTGATTACAGCAGAGCA
GCTTTAGAAGAattATGTCAAGTgccattttataatttttctattaaaacacaaaagttattgttattta
tgatAACAAGAGGCAACAAACCGATTGAACTTTCGATTGGTGGTATGTTCGTCGCATCGCATGAAACTTT
TGCTGGGgtaATCCAAAAAGCGTTCTCGTTTGCAATGGTATATTACAATACgctttaa
>PcanOR175
ATGTTAGTTAGTGGTTTAACCTACTTCGAACAACACTTTCTATATATGAATCCATTAGTTCAATTCTTAT
ACGGTACTTATCCACGTCAAAGTCGTAATACTCGATTGATACAAAtgagtattatatatgtttacgTATT
TCCTATCATTGCACATCAGttttatCAGCTGTACGTATTAAATGTTACACTGGATTCAGCTATAAAAGTG
ttgcaaaatatattttattatctatgtTGTTTGGTTTTATACAGTACCAGTTATTTCGAATACGATACCa
tGAGCTTAATAGCAACTCACATTAGGCTCGATTACTTAGAATTGTTTAACAAGGAAGAGATAACATTATT
AGAAAAGTATACGAAACAaaacaagatatatatttgttcttttctaggtttctttgtcttttattttctt
ttaatggcATTCCCaagcatattaaatattttcgcaTACATCTTTGGAATGTCAGACTcggttaatataa
atttaccattttttataaataattttttaaatccagGCCTTCTTTATTACTGTTTGATCATATTTCAAAC
TACAGCAATCTGTATCTTATGTATTGTGTCCAATATTGGATTCTCGTTATACTTGTTATTATTACAGCAC
GCGTGTTTTCAATTAGACATTCTAAaGCTGAAAATATGTCGACCATTTGTGAatcttaaaaatgataatc
gatataatcaaagttttaaaaaatctcGGGATGAAATCAATTGGATTGTGAATATAACTAATAGTTATAT
TAGAGCAATACAattcaTTGAACTCCTAAACAATTTTGGAAggattgtttatttaattaatttattcttt
gctTTGGTCGTCCTTATATTGGATTTTATCAATATTTTTCAGATAACCATAGTTATGcaaaatataagaa
acataATCGAATGCTTAGCTAACATTGTTGGtactatatttattgtatattttaatttttatattggaca
aagaattataaattatagtaaTACCGTGTTCGAGGAACTTTGTCAAGTACCGTTTTATATGTTATCCATA
AAAactcaaaaattattattatttttaataggaagaagtagaaagaaatgtGTATTAACAATAGGAATGA
TTTTTACATTGTCACATGAAATGTTTTCAAGTttaATCCAAAAAGCATTTTCTTTTGCAACTGTGTTTTA
TACCATTCGTTAA
>PcanOR176
ATGTCTGTCAGTGGTCTTACTTACTTCGAacaacattttctattttccaatCGAACAGTACAATTTATAA
TCAGCATAAATCAGCATGATGGTTTAAAAAGACAACGTGTTCTTGTGTGCTTAATGATATTTTGTGCACT
GCCTACGATTATATAcgaaTATTATCGGCTTTTTACATCGAATTTTTCCCTGGCATTTTCTGTCAACATA
TTTCAAGAAACTTTtgctatttttattgttgtataTAGCTACTATACCATCTATCATAAATATGAAACAa
TACAATCTATCATTGCTCATATTCAATTCGATTATCAGCAATTGTTGAACGAGAACGAATTAGACATTAT
TAAACGTTATACgaaacaaagtaaaatattttcgtatgtTTTGATAGttTTATACATCATATgtgatttt
ttcttaataattccacctgtttttaatgtttttctttatatttttgataaattggatgagaaacaattaa
aattaccATCTAAAGTTACCGATGGTTCTTATTCAGGGATTTTATACTATAGTTTGTTAACATATCAATC
AATAGAAATTTTGTGTATAAGTATTACTGCCTTGATATGTTATTCAATGTATTTAGTAATTATACAACAT
ATATGTGGTCAAATAATAGTTTTAAGACTTAAATTACGCCAaccatttgaaaatattcagaaACATGGAA
GCAATGTATGGTTTGATGAATTTCATTGGATAGTTGACATAGTAAAGCATTCCATGAGAATCACTCGGTT
GGTTGATTTAACCAATAATCTCTCCAAGATAACTTACTTAATCGTAATATTTCTTATGGCGTTTCTCAtt
atctttgattttatttttATATTTCAAATGTCTAAAACCACAAACCGTAAATTAGAAATAGGCGAAAGAT
GTTGCTTCATTTTCAATACCATCCTTGTtacatatttgaatttttatgttGGACAAAAACTTATAAATCA
TAGTGTTGCAAGTTTTGAAGAATTatgTACAATTCCGTCATATATGCTTTCTCTAAAAactcaaaaaatg
ttgtcatTTATAATGGTAAGATTTATGAAACCGTATCAACTTTCAATCGGAGATATTTTCGTATCGTCGC
ACGAATCATTTGCTAATCTAATGCAAAAGGCATTTTCTCTTGCTACAGTCTACTACAGTTTCTTCTAA
>PcanOR177
ATGTATGTCAGAGGTCTGACATActatgaaaatcattttctttattccaacaaactttttcaatttatca
tGGGTTTAAGACCGTATCAAAATTCTAATTTTCAATTGTTTCAATTATGTACGACAATCGTTTACATTGT
TCCAATATTTGTGCACtcgttATATCCACTTTTTACGTCAGACGTCGAGCTGCAATCAGCTATAAGAGTT
CTGCAAAACATTCTTGCTGGATTATCCATTCTATGCATTTACGTTACTAATTGCACTAGTTTAGTACAAT
TGAAGAACATTTactttcatattaaaaatgattacgaACGATTATCTGCTGATGATGAATTAAACGTTAT
TAAGAAGTACACAAGACGAAGTAAAATTTATACGTACTGTATAATCGcaatcatccatttttattttctt
gccaCGATATCACCATCtatctttaatatttgtttgtatctATTTGGAAAGATAGACAACGTTTATCTTA
AATTACCCATTTCTATTCTCGATGTTTCAATCTCAGGGCCATTATTCTACTGTTTGTTCATTTACCAAAC
GATAggattatacattttaataattatagcaAGTACGAGTTTTTCAGCATTTATGGTAGTAATACAACAC
ACTTTTTGTCAATTTACTATTATGAGAATGAAAATTGTTCAACCATTtcgtaagaaacaaaaatttgcac
GAAACGTTCGGTTCAATAATAAGTTACAAGAGGAATACAAATGGAtggaagatataataaaacatcatAC
ACGAGTCATTGAGTATGTTAAtcttttcaattctatttcgaaGACACCATATCTTATTGAAGTCTCCCTT
GGATTGTTTTGTATTGTAttggattttattaataTGTTTCAATTGGCATCAACATTGCAAagtaaaagtt
atttaatcgaatgttGCATTTATATCGGTGGATCTGGATTTATGACATACGTGACTTTTCATTTTGGACA
GACGCTTATTAATCATAGTACAGAAATATTCGATGAATTATGTAACGTCCCGTTCTACAATCTTTCcata
aaaacacaaaaattattaatttttatgataacAAGATCCATTAAACCATGTCACCTTTCAATTGgggatt
tatttatatcatcgCACGAAGTGTTTTCTAAAatgaTGCAAAAAGCATTCTCATTTGCTACggtatatta
taatgttcactag
>PcanOR178
ATGCTTGTCAAGGGACTGACCTACTTcgaacaacatttttattattcgagcaaatttatacaattaaccG
TGGACTTTCCATCTCgaattcaaacaaaatttcattttcaatggaTTCTATTTTATACAACTATTGTCTA
TGTTTGTCCTGGAATTTTGCATCAGTTTTACCAACTTATAAGGTCAGAAGTTACACTGCAGTCAGCTGTA
AAAGTTTTGCAAAACATGATTGCTGCATTATGCATactatgtttatatattggtTACTTTGTCAACTATA
AAcaaAtacagtatttttttgttcacattAAAATTGATTACGATAAATTGTTTGTCAATGATGAATTACA
AATATTGGAAATGTACGAAAGACGaagtaaaatttttgtttacagtTTAATTGcGGTAttccatttatat
tatattgtaatgttATCACCatgtttctttaatatttgCTTTTACTTCTTTACAAGATTAGAAAACGTTC
AATTGAAGTTACCCTTTCCtattaataatgtttcaaGTTCAGAACCAGtattctatcttcttctaatCTA
TCAAACGATAGcgatgtatatattaatatttatagcaTGCATGtgttattctacatttttgatattattg
cTACATATTTTGTGTCAATTTAGTTTAATAAGAACGAAAATAGGTCGAccatttcgaaaaaaaaaggaat
atattgaaaatactttGACCAATTATAAATTTCGCGAGGAATTCAATtggataaaagatataataaatag
tcaCGCGAGAATAATCGAgTTTGTTGATCGTAGCAACGTTTATTCCAAAGATATGTACTTAATTGCGATT
TGCTTGACGATGTCTCTTATCGTATTGGATTTTCTTAATatgTTTCAGCTGTTATCTGTATGGCAAAATA
AATACGAGCTAATCGAATGTACGAGCTACATTAGTATATCCGTAGTATTAACGTATTTGACTTTTCTCGC
TGGACAAGAGCTTATAAATCATAGCAATAAAATTTTTGAGGAATTATGTAACGTTCCGTTCTACACTCTT
TCCAAAAAAACTCAAaagttattactttttcttatcgcAAGAAGCATGACACCATGTTATCTTTCAATCG
GgaatttatttgtatcatCGCACGAAGTATTTTCAAAAcTAATGCAAAAAGCATTCTCTTTTGCTACGGT
TTATTATAATGTTCGCTAA
>PcanOR179
ATGTCTTCGAAAGGACGAAGTTGCTTCGAACagcattttctttattcgaatGCAATAGTTCAATTGGTTT
TTTGCTTACGACCGAATCATACTTGGAAAGATCAATGTTTACGTTTGTTTATGATATATGTTTACTTATT
TTATCAACTTTTCACGTCAGTCCTTACATTGGAATCAACTCTGGATCTATTGCAAAGTACGATTTGTTAT
TCCAGCACTCTGATTGGTTACTCTTTTGCatgttttaaatttgtaacattccaATCAATTCTAtctcata
taaaaaatgattatgatAAAATTTGTCATGAGGatgaattaaacattttcaaaaagtACACAAAACAAAC
CAAATTATATACGTATTGTTTCGTAGTCAtctttcatctttattttgttGGAATAATAACAccttgtata
ttaaatattatattatattacgttgGTCTATTAGAAAATGGTCATTTAACATTACCACttcctattaata
atattttgaatccAGGCATATTGTATTACAGTTTACTCATTTATCAAACTATAgcaatctatatatttat
aatacttggCAGTGTATGCTTTCCATCGTATTTGGCAGTCGTGCAACACGCGTGTTGTcaattaaacgtt
ttaaaATTAAAAATTGGTCAACCATTtcgaaaaaatgagaaatctAATCAAATTGTTAGGTGTCATGAAA
AACTTCAAAATGAATTCGATTGGATCGTTGACATAATTAAACGTTATATCAGAGTCACGAAATTAGTTGA
TTTgactaacaattatttaaaaattgcttACCTTACTTTAATCATCCTTTTGATGATTCTCGCAACTCTT
GGTTTTATTTCCATGTTTCAATTATCTAAGAAAATCAATAACACAAGTAAAATAGTCGAGAGATGCTGTT
ATATAACCAATTCCATAATTTCaggatattttaatttttatgtaggTCAAAAACTTATAGATCATAATAC
AGCAGTTTTCGATGAATTATGTCAAGTACCTTTCTACAATCTTTCCGAAAAACTTCAAAAGTTACTGTTA
TTCGTAATGTTAAGAAATATGAGATCATGCGAACTTTCAATCggagatttttttgtttcatctcATATAA
CTTTTTCCGGGttaatgcAAAAAGCTCTTTCTTTGGCTACTGTGtactataatatacataaactcgaata
taattaa
>PcanOR180
ATGTCTTCGAAAGGACGAAGTTGCTTCGAACagcattttctttattcgaatCCGTTAGTTCAATTTGTAT
TAGGCATATCACCATATTATAACTCAAATAAtaagttgtttttctttattacggtaaatgttttcttatt
aCCACTGATGGTGCATGagGTTAATCTACTTTTCATAGAAGTAGACCTCTCATCCGATATATTTCTTGAT
ATACTACAGAGTACGTTTGCTGGTTCATGTATTCTATGTATTTACTGTATTACAAACATTCATAACGTAg
tgCAATTAATGATTctacatattaaatatgattacGAGCAACTTTCTAATGAggatgaatttaatatttt
ggaaGAGTACAATAAACAAACTAAAAGATATACGTATTGTTTCGTGGtaatttttcatctttattttgtt
GGAATAATAACAccttgtatattaaatattatattgtattacgtTGGTGTATTAGAAAATGACCATTTAA
CATTACCACTTCCCATAAATAAAGTTTTGGACCCAGGCATTTTGTATTACAGTTTACTCATTTATCAAAC
TATAgcaatctatatatttataatactagGCAGTGTGTGCTTACCAACGTATTTGTCATTCGTACAACAC
GCGTGCTGTCAATTTAGTATTATAAGattgaaaataaatgaaccattccaaaaaaataaaagatctaaTC
AAACCATTGAGTGGaataaaaaacatgaaaatgaattctattGGATCGTTGACATAATTAAACGTTATAC
CAGAGTAACAGAATTTGTCGAGCTGATTAACAGTTATTCAAAAACTGCTTACCTAATTATAATTACCCTT
ATGATGTTTCTAATagtttttggttttattttcttatttcaattttctgaAAAAATAAGTGATACGAGCA
AactaatcgaaagaaattgcTACATTGGTAATTCTATAATTATGAcatacattaatttttatgtagGTCA
AAGGCTTATAGATCATAATATTGCAACTTTCGATGAATTCTGTCAAATTCCTTTCTACAAATTATCCATA
AAAACTCGAAAGTTGTTATTATTCGTGATAGCAAGAAGTCTCAGACCATGCGAACTTTCGATCGGAAATT
TATTTGCCTCTTCTCACGAAGTTTTTTCTGGAttgaTGCAGaaagctttttcttttgctacgATGTATTA
CAATGTCCGTTAA
>PcanOR181NC_3
GAACAAGAAGAACTTAATCGTGCAGCTGTGATTTTATCTTGGAACAAGAAATTAATGTCTACTATAGGAC
TCTGGCCACATTCGCGAAATAATCTTCaattttctcttaattttGGATACTTCAGCTTTCTCATGATTTT
GGAATACCtagatctttttatatttattaatgatctGGAACACGTTATTATGAATTTAACGGAGAATATG
GCATTCTCGCAGATATTTGTTAGAATGAGCATGTTATGGAAATACAACGATGAGATAGGTGATCTCATTG
TTGAAGTATTTAAAGATTTTGTTAAAGAAAGATACAAATCGAAAGAGGAAAGGGAACTATTTATTTCGTA
CAACGCAAAATCTAAGCTTTTCATGAAGCTTCTTATTACGTTCGTCGCTCTTACTGCGTCTTCGTATTAC
TTGACTCCATTACTAGTGGCTTTGGGCAAtgGAAATATAAGCAAAACCATTTATTTGCTGCCGTATCGGT
TTTATACATTCTACCCATTTGAAAATCTACAGAGTTATATCATCATCTACGCTCTCGAACTACCGTTCGT
CTTTATTAGTGGTTTTGGACAAAGTGCTGCAGATTGCATTATGGTCACTCTTGTTTTTCACATTTGTGGT
CAAATGTCAGTTCTtgcattacaaataaataatatagatattgaTCCTAcaaaaaatagggaaaaaatCC
AAGCAGTTGTTGAATCACATACACGATTATTGCGaatgGGCAAGACCGTGGCAAATGCATTCAGCGTGAC
ACTACTGGCTCACCTTTTCGGAGCTACTTCTCTCATTTGTATTCTTGGTTATCAGATTTTAACG
>PcanOR182
ATGTCTTCGAAAAATCGAGATCTCGCGAAaaatcactttcttttttcaaatcatttatttcagtTTTTGA
CGAATCAACGTCCTAACCGAAACTCTAGGGATCAGTTGTTGTTTTGTTCCGTCGTAGTTATCTACACAct
accaattttttttcaaatgCTGTATAAGCTTTTTACAACTAAATTGATCGGGCAATCAACTATTCAAATG
ATTCAAAGAGTAACATCCggtcttatttttatttctgtttatgTTATTACTTATTTTCGCTTCGTAACAA
TTCAATTACTTATTGCTCGTTTTAAACTTGATCACAAGAAATTTTCCAATCTTCAAGaacttaatatttt
tgaaaagtatACTGTTCAAAGCAAAGCTATTGTATATGCTTTAATGTtttttttttatattaactgcTTT
TTAATCATATCTCCATcaattttcaatgtttttttatattttattggcaAATTAAAGGAGAGCCAATTAA
CATTGcctttaattgaaaataatattggtaGCGCTAGGATGCTATATTATAGCTTActtttttatcaaac
aataGGTGTTGTAATAGTAACAGTAGTTGGCAGTCTTAGTCTTTCAACATTTTTGGTTTTCATACAGCAC
GCTTGCTGCCAATGTAGCATTATCAAattaaaaattcgTCAACCATTTGAAAGAGAGCGGCAAATCGgga
aaaaaactatatatttcaatacacTAACGGAAGAATACAATTGGATAAGCGACATTGTAAATCGTCATAG
AATATCTCTTGAaTACGTTGAGATGATTAAATACGTTACAAATTTtgtctatttaattataattcttctC
TCAATGATTCTTTTCATGTTTAACTTTTTATGTattcttcaattttcggtattattaaaaactctAGGAG
ACAAAATAGAATGCATCCTGTACGTAACTGGTTCAGTATTTTCTGtatatatcgatttttatCTTGGTCA
AAGGTTATTGAATCATAGCGATGCAGTTCTTGAAGAAttatgtAACGTTCCGTTTTATACATTATCTATA
AATACACAAAAGTtgctattatttataatagccAGAAGTACAAAGCTGAGCTTTCTTTCTATTGGAAGTA
TGTTTGTCTCATCGCATGAGGTTTTTGCTGGGATAACCCGAAAAGCACTGTCTTTTGCAATGGTATATAA
GAGTGTATCATAA
>PcanOR183CTE
ATGTCTTCGAAAAATCGAGATCTCGCGAAaaatcactttcttttttcaaatcatttatttcagtTTTTGA
CGAATCAACGTCCTAACCGAAACTCTAGGGATCAGTTGTTGTTTTGTTCCGTCGTAGTTATCTACACAct
accaattttttttcaaatgCTGTATAAGCTTTTTACAACTAAATTGATCGGGCAATCAACTATTCAAATG
ATTCAAAGAGTAACATCCggtcttatttttatttctgtttatgTTATTACTTATTTTCGCTTCGTAACAA
TTCAATTACTTATTGCTCGTTTTAAACTTGATCACAAGAAATTTTCCAATCTTCAAGaacttaatatttt
tgaaaagtatACTGTTCAAAGCAAAGCTATTGTATATGCTTTAATGTtttttttttatattaactgcTTT
TTAATCATATCTCCATcaattttcaatgtttttttatattttattggcaAATTAAAGGAGAGCCAATTAA
CATTGcctttaattgaaaataatattggtaGCGCTAGGATGCTATATTATAGCTTActtttttatcaaac
aataGGTGTTGTAATAGTAACAGTAGTTGGCAGTCTTAGTCTTTCAACATTTTTGGTTTTCATACAGCAC
GCTTGCTGCCAATGTAGCATTATCAATTTAAAAATTCGTCAACCATTTGAAAGAGATCAGCAAATTggga
aaaaaactaaatatttcaatacacTAACGGAAGAATACAATTGGATAAGCGACATTGTAAATCGTCATAG
AATATCTCTTGAatacgTCGAGATGATTAAATATGTTACGAATGTTGTCTACTTGATTTTAATTCTTCTC
TCAATGATTCTTTTCATGTTTAACTTTTTATGTattctGCAATTTTCGGTATTATTAAAGACTCTAGGAG
CCAAAATAGAATGCATCCTATACGTAACTGGTTCAGTATTTACtgtttatatcaatttttatcttgGACA
AAGGTTATTGAATCATAGCGATACAGTTCTTAAAGAAtt
>PcanOR184INT
ATGGCTTCTGGTAGTCGAATATTCaacgaacattttttcttttcgaataagTTTGTTCAATCAATATTGG
GTCTCCGTCCAGGTCATTCACAAAAAGATCAATTGTTTTTACTTTGTGTAGTAACATTCTACGTGTTTCC
TGGAGTGGTACATCAAGTTTATCAACTTTTTACATCAGAAGTAACACTGCAATCAGCGGTCGCAGTGCTT
CAAAAAGCGGTGGGAACTGTAGTCTTTATTGTAGTTTTTTGTACGACCTACTTTAATTTTGTAACAatgA
AGCTACTTTTTACTCATATGAAATCCTATTATGAACAGGttgttaatgaaaaagaattatctaTGTTAGA
AGAAACtgtaaaacaaagtaaaatatgTGTCTACGGTTTCTTAGGTGTTTTTAATAGTTATGGTATTTTG
ATGATAATTCCATGCGTAGTAAAAGtatgtctttattttttgggaatattgaacgataataaattatcat
taatattaccCGTAAATAATGTAAGCAATGCAGGAGCGCAATATTTTGGTTTGCTTATTTACCAAATAAT
TGCagttcttattataataacaataggtGCATTGAGTTTTTCGGGGTATTTACTTTGTGTTCTATTTGCG
TGTTATCAATTTCGCGTTTTAATattCATTATACAGTGTCCattcgaaagaaatttaatatatatggaaa
agaattgcttttttaataaatcacaaGAAGAATGGGATTGGATAATCGacattataaatagatataaaaa
tattacagattttcaGTTATCAATAGACTTACAAAATGCAGCAGAAATAATCCAATGCAGTGTCTACATT
GCAGGCTCTATGCTtacattgtatattaatttttattttggcCAAGAGTTGATGAATTATAGTGATCTAG
TTTTTGAAGAATTACGTCAAGTTCCAATTTACATTCTTTCCAATAAAActcaaaaaattctattatttat
gattgCCAGAAGCTGTAAGCAAAGCGTGCTATCGATTGGTGGTATGTTCGTCTCCTCACATGAAGCGTTT
GCAGTCgtaATGCGAAAAGCATTCTCTTTTGCAATGGTTTACTATAGTACACTATAA
>PcanOR185
ATGGCTTCTGGTGGCCGAATATTCGAcgaacattttttcatttcgaataaGTTTGTTCAATCATTATTGG
GTTTTCGTCCTGATCAATCTCAGAATGTTCAATTGTTTTTACTTTGTGCAATAACAATGTACGTGTTTCC
TGGACTGGTACATCAAtTATATCAACTTTTTACATCGGGAGATACATTTCAATCAACAGTCCAAGTGCTG
CAGAAAACTAtaggaattattattttacttacagCTTATAGCACCACTTACTTTGGTTTTGTAACAatga
agttaatattaactaaaataaatacgaattacGAGGAGGTGCTAAATAATGgggaattaaatttgtttga
aaaaagtGAAGTACAAAGTaaatcatatacatatgttgtCCTTGGTCTTTTTAATGGATATGGTATTTCA
ATAATAGCTCCGTGCATTATAAAAGtgtgtctttattttttaggaaTAATGGATGAAAATCAATTACCAT
TAATTGTACCCGTTAATAATATCAGCAAGGCAGGagtggaatatttttttttacttatttatcaaataat
tgagcttattattattttgacaaTAGGTGGAGTGAGTTTTTCAGGATATTTGGTTTTTGTTCTATTTGCG
TGTTATCAATTTCGCGAATTAATattaAAGATACGGCATCCATTCGAAAGACATTCAAAATATATGGGAA
GTGATTGCTATTTTAGAACATCCCAAGAAGAATGGGATTGGATAATTGacattataaatagatataaaaa
tgttattgagTATGCGAATTTGCTGAACAACTTTTCGAAGATATCTTACTTAGTTACAGTATCTTTGGCT
ATGAGCGTTATCGCTTTTGATTTTCTGTATATATATCAGTTATCTGTAAACTTTAAAAATGCAGCCGAAA
TAGTCGAGTGCAGTTTCTACATTGCAGGCTCTAtacttacattatatattaatttttatcttggCCAAGA
GCTGATTAATTATAGCAATGTAGTTTTCGAggaattATGTCAAGTTCCATTTTATACTCTTTCTAATAGA
ATTCAAAAATTTCTACTATTTATGATTCGAAGAAGCTGTAAACCAAGCATGCTTTCGATTGGTGGTATAT
TCGTGTCTTCACATCAAACGTTTTCCGCTtTAGTGCGGAAATCATTCTCTTTTGCAATGGTTTTCTATAG
TACACTATAA
>PcanOR186
ATGGCTTCTGGTGGTCGAATGTTCAACgaacattttttctattcgaataaGTTTGTTCAATCAATACTGG
GTCTCGGTCCAGATCATTCTCAAAAAGATCAATTGTTTTTACTTTGTGTAATAACATTCTATATGTTCCC
AGGACTGGTACATCAATTTTATCAACTTTTTACATCAGAAGTAACACTGCAATCAGCGGTCGCAGTGCTT
CAGAAAGCGATGGGAACTATAGGCCTTATTACAGTTTTCTGTACGATCTACTTTAATTTTGTAACAatgA
AGCTACTTTCTACTCATATGAAATCCTATTATGAACaggtttttaatgaaaaagaattatctaTGTTAGA
AGAAACtgtaaaacaaagtaaaatatatgtcTACGTTTTCTtagGTGTTTTTAATAGTTATGGTATTTTA
CTGATAATTCCATGCGTTGTAAAAGtatgtctttattttttgggAATATTGAACGAAAATCAATTACCCC
TAATTGTACCAGTTAATAATATCAGCAAGGCAGGAGTGAAATATTATGGTTTGCTTATTTACCAAATAAT
TGGAGTTTTTATTTTGACAACAATAGGCGCATTGAGTTTTTCGGGATATTTACTTGATGTTCTCTTTGCG
TGCTATCAATTTCGCGTTTTAATattCATTATACAGTGtccattcaaaagaaatttaatatatatggaaa
aggattgcttttttaataaatcacaaGAAGAATGGGATTGGATAATCGACRttataaatagatataaaaa
tattacagaGTATGTGGAtttgttaaacaatttttcgagaataacttatttaattatagtatTTATGGCT
ATAGGCGTTCTCGCTTTTGATTTCCTGTATatttttcaGTTATCTATAGACTTACAAAATGTAGCAGAAA
TAATCCAATGCAGTGTCTACATTGTAGGCTCTATGCTtacattgtatattaatttttattttggcCAAGA
GTTGATGAATTATAGCGATCTAGTTTTTGAAGAATTGTGTCAAGTTCCATTTTACATTCTTTCTAAGAAA
TctcaaaaaattttattatttatgattatcaGAAGCTGTAAGACAAGCGTGCTATCGATTGGTGGTATGT
TTGTCGCCTCGCATGAAACGTTTGCAGTCgtaATGCGAAAAGCATTCTCTTTTGCAATGGTTTACTATAG
TACACTATAA
>PcanOR187
ATGGCTTCTGGTGGTCGAATGTTCaacgaacattttttcttttcgaataagTTTGTTCAATCAATACTGG
GTCTCCGTCTAGATCATTCTCAAAACGATCAATTGTTTTTACTTTGTGTAATAACATTCTATTTGTTTCC
AGGACTGGTACATCAATTTTATCAACTTTTTACATCAGAAGTAACACTGCAATCAGCGGTCGCAGTGCTT
CAGAAAGCTGTGGGAACTGTAGGCTTTATTGTAGTTTTTTGTACGACCTACTTTAATTTTGTAACAatgA
AGCTACTTTTTACTCATATGAAATCCTATTATGAGCAGGttgttaatgaaaaagaattatctaTGTTAGA
AGAAACTATAATGCAAAGTAAAATATGTGTCTACGGTTTCTTAGgtttttttaatagttatgGTATTTTA
CTGATAATTCCATGCGTTGTAAAAGTATGTCTTTATTTTTCGGGAATATTGAACGAAAATCAATTACCAC
TAATTGTACCTGTAAATAATATCAGCCAGGCTGGAGTGAAATATTATGGTTTACTTATTTACCAAATAAT
AGGAGTTTTTATTTTGACAACAATAGGTGCATTGAGTTTTTCGGGATACTTACTTGGTGTTCTATTTGCG
TGTTATCAATTTCGCGTTTTAATattCATTATACAGTGtccatttgaaagaaatttaatatatatggaaa
agaattgcttttttaataaatcacaaGAAGAATGGGATTGGATAATCGacattataaatagatataaaaa
tattacagaGTATGTGGATTTGTTAAACAACTTTTCGAGAATAACTTATTTAGTTATAGTATTTATTGCT
ATAAGCGTTATCGCTATTGATTTCCTGTATatttttcaGTTATCTATAGACTTACAAAATGCAGcagaaa
taattcaatgcaGTGTCTACATTGCAGGCTCTATGCTtacattgtatattaatttttattttggcCAAGA
GTTGATGAATTATGGCGATATTGTTTTCGAAGAACTgtGTCAAGTTCCATTTTACATTCTTTCTAAGAAA
TCTCaaaaaactttattaattatgattatcaGAAGCTGTAAGAAAAGCGTGCTATCGATTGGTGGTATGT
TTGTCTCCTCGCATGAAACGTTTGCAGTCgtaATGCGAAAAGCATTCTCTTTTGCAATGGTTTACTATAG
TACACTATAA
>PcanOR188NC_3
ATTTATCAACTTTTTTCATCAGAAGTAACACTGCAATCAACAGTCGGAGtgcttcaaaaaataataggag
CTGTTGTTCTTCTCTCAGCCTATAGCACGACATACTTTAATTTCGTAAcaATGAAGTTACTATTAACTAC
TGCTAAAGCATTTTGGGAGCAAATAGTGAACGAGgaagaattaattttgttagatGACAgcataaaagaa
agtaaattatatgtatacgcTGTCATTGGTCTCTTCAATGGATATAGTATTTCAGTAATAACTCCATGCG
TTGcaaaagtatttctttattttttaggaaTATTGGACGAAAatcaattatcattattattacctgTAAA
TAGTGTCAACAAGGCTGGAGCGCAATATTTTGGTTTGCTTATATACCAAATAATAGCAATTATCATTATT
GTAATAGTAGGTGGAGTGAGTTTTTCAGGATATTTGATTAGTGTTATAGTTGCGTGCGATCAATTTCGCG
TTATAATatttaaaatacAGCGCCCATTCGaaagtaatgtaaaatatatggaAAGGGATTGGTGTTTCAG
AACATCCCAAGAAGAATGGGATTGGATAATCGACATTATAAATAGATCTAAAAAGGTTACAGA
>PcanOR189NTE
NNNNNNNNNNNNNNNNNNNNNNNNNNNNNcgaacattttttcttttcaaaaaagatCGTTCAATCAATAT
TGGGTCTTCATCCCGATCAGTCTCAGAATGATCAATTGTTTTCACTTTGtgcaataatattctttattat
tcccGGAGTGGTACATCAAATTTATCAACTTTTTTCATCAGAACTAACACTGCAATCAACAGTCGGAGTT
CTTCAAAAAGCAATGGGAGCTATTAGTTTACTTACAGGCTACAGTACGACTTACTTTAAATTCGCAACAa
tgaaacaattaattactGATATAAATGATAGTTGTAAGCCGGTATCCAGTGAGGTAGATTTAcctatttt
agaaaaatatatcaaactaAGTAAATCATATGCATACTTTCTCCTTGGTGTTCTCAATGGATATGCTATT
TCAGTAGCAGCACCATGCGTTGTTAAACtatgtctttattttttaggaatattgaacgaaaatcaattat
cattattattacccGTGAATAGTGTTAAAAAGGCAGGAGCGCAATATTttggtttatttatataccaaAC
AATAGCAGTTACTATTATTGTAACAGTAGGTGGAGTGGGTTTTTCAGCATATATGCTAGGTGTTCTACAC
GCGAGCTATAAATTTCACGTTTTAATattCAAAATACGGAGACCattcgaaagaaatttaaaatatatgg
gAAAGGATTGCTATTTCAGAACACCACAAGAAGAATTGGAATGGATAGTtgacattataaataaatataa
aaaagctaCAGAatacgtcaatatattaaacaacttTTCGAAGACAACTTACCTATTCACTGTAGTTTTT
GCTATGACGCTTGTCATTTTTGATTTTCTGTATATATTTCAGTTATCTATATGCTTGAAAAATGCAGTTG
AAATTGTCGAGTGCAGTTTTTACATTGCAACCACAATATTTGGATTGTATCTAAATTTTTATCTTGGCCA
AGAACTGATGAGTTATAGCGATRCAGTTTTTAAGGAATTGTGTCAARTTCCATTTTACATWCTTTCTAAG
AAATCTCAAAAAAGTCTATTATTTATGCTTACYAGAAGCTGTAAGCCATGCATTCTTTCTATTGGTGGTA
TGTTTGTATCTTCGCATGATTCGTTTGCATCCttAATACGAAAAGCATTCTCTTTTGCAATGGTTTacta
taattatgtataa
>PcanOR190CTE
ATGGCTTCTGGTAACCAAATGTtcaatgaacattttttcttttcaaaaaagatCGTTCAATCGATATTGG
GTCTATTTCCGGATCATTCCCAAAATGATCAACTTTTTTCACTTTGTTCTataatattcttcatttttcc
acttttttctCATCAGTTGTATCAACTTTTTACATCAGAATTAACACTGCAATCAGCGGTCGGAGTTCTT
CAAAAAACAATGGGAGCTATTAGTTTACTTACAGGCTACAGTGCGACCTACTTTAATTTCGTAACAatga
aacaattatttactgatataaataatagttgtaaACCGGTTTCCAGTGAGGTAGATTTACCTATTTTACA
AGAATATATCAAACAAAGTAAATCATACGCATACCTTCTGCTTGGTGTTCTCAATGGATATGCTATTTCA
GTAGTAGCTCCATGCGTTGTAAAAGtatgtctttattttttaggaaTATTGGACGAAAatcaattatcat
tattattacccGTAAATAGTGTCAACAAGGCAGGAGCGCAATATTttggtttatttatataccaaACAAT
TgcaattactattattataacagTAGGTGGAGTGGGTTTTTCGGCATATATGCTAACTGTTCTACACGCG
AGCTATAACTTTCATGTTTCAATatttaaaatacGGAGACCATTCGagagaaatttaaaatatatgggAA
ACGATTGCTATTTCAGAACACCACAAGAAGAATGGGAATGGATTGTTGacattataaatagatatgaAAA
AGCAACAGAattcgttaatttattaaacaactTTTCGCAGACAACTTACCTATTTGGAGTTGTTTTTTCT
ATGACGCTTATcatttttgattttctataTATATTTCAGTTATCTGTATGCTTGAAAAATGCAGTTGAAA
TAGTCGAATGCAGTTTATACATTGCAAGCACAATTCTGGCAATATATCTAAATTTTTATCTTGGACAAGA
ACTGATGAATCATAGCGATGTAGTTTTTAAGGAATTGTGTCAAATTCCATTTTACATTCTTTCTAAGAAA
TCTCAAAAAAGTCTATTATTTATGCTTACCAGAAGCTGTAAGCCATGCATTCTTTCTANNNNNNNNNNNN
NNNNNNNNNNNNNNNNNNNNNNNNNNNNN
>PcanOR191CTE
ATGGCTTCTGGTGGTCGAATGTTCaacgaacattttttcttttcgaataagTTTGTACAATCAATACTGG
GTCTCCGTCCAGATCATTCTCAAAACGATCAATTGTTTTTACTTTGTGTAATAACATTCTATTTGTTTCC
AGGACTGGTACATCAATTTTATCAACTTTTTACATCAGAAGTAACACTGCAATCAGCGGTCGCAGTGCTT
CAGAAAGCTGTGGGAACTGTAGGCTTTATTGTAGTTTTTTGTACGACCTACTTTAATTTTGTAACAatgA
AGCTACTTTTTACTCATGTGAAATCCTATTATGAACaggtttttaatgaaaaagaattatctaTGTTAGA
AGAAACTGTAAAACAAAGWWAAATATATGTYTACGTTTTCTTARGTGTTTTTAATAGTTATGGTATTTTA
CTGATAATTCCATGCGTTGTAAAAGtatgtctttattttttgggAATATTGAACGAGAATCAATTACCCC
TTATTGTACGTGTTAATAATATCAGCAAGGCAGGAGTGAAATATTATGGTTTGCTTATTTACCAAATAAT
TGGAGTTTTTATTTTGACAACAATAGGCGCATTGAGTTTTTCGGGATATTTACTTGATGTTTGCTTTGCG
TGTTATCAATTTCGCGTTTTAATattcatTATACAGTGtccattcaaaagaaatttaatatatatggaaa
aggattgcttttttaataaatcacaaGAAGAATGGGAGTGGATAATCGAcgttataaatagatataaaaa
tattacaga
>PcanOR192
ATGACTTCTGGTGATCGACTGTTCTgcgaacattttttcttttcaaaaaagatCGTTCAATCAATATTGG
GTCTTCATCCCGATCAGTCTCAGAATGATCAATTGTTTTCACTTTGtgcaataatattctttactaTTCC
CGGAGTAGTACACCAAATTTATCAACTTTTTTCATCAGAAGTAACACTGCAATCAACAGTCGGAGtgctt
caaaaaataataggagCTGTTGTTCTTCTCTCAGCCTATAGCACGACATACTTTAATTTCGTTactATGA
AGCTACTATTAACAACTGCTAATGCAATTTGGGAGCAAATAGTGAACGaggaagaattaatttttttaga
tgacagcataaaacaaagtaaattatatgtatacgcTGTCATTGGTATCTTCAATGGATATAGTATTTCA
GTAATAACGCCATGCGTTGcaaaagtatttctttattttttaggaaTATTGGACGAAAatcaattatcat
tattattacccGTAAATAGTGTCAGCAAGGCAGGAGCGCAATATTTTGGTTTGCTTATATACCAAATAAT
AGCAATTATCACTATTGTAATAGTAGGTGGAGTGAGTTTTTCAGGATATTTGATGAGTATTACATTTGCG
TGCTATCAATTTCGTGTTATAATatataaaatacatcGCCCATTCGAGaggaatgtaaaatatattgaaa
aggaTTGGTGTTTCAGAACATCCCAAGAAGAATGGGATTGGATAATCGACATTATAAATAGATCTAAAAA
GGTTACAGAgTATATTGATTTGATAAACGATTTTTCGAAGATATCTTACTTAGTCACATTAGTTTTTAGT
ATGACGCTTATAGTCTTTGATTTCGTGTATATTTTCCAGTTATCTATAAACCCACAAAATGCAGTTGAAA
TAGTCGGGTGCAGTTTCTACATTACAGGCTCTATACTTACARtatatatcaatttttatcttgGACAAAT
GCTGATGAATTATAGCGATGTAGTTTTCGAAgagttGTGCCAAGTCCCATTTTATgtccttttaaataaa
actcaaAAACTTCTATTATTCATGATTGGAAGAAGCTGTAAGCCAAGTATTCTTTCGATTGGCGGTATGT
TTGTTTCCACACATGAAACGTTTGCAGTGacaagaaatatatttttaggtaATGCGGAAAGCATTCTCTT
TTGCAATGGTTTACTATAA
>PcanOR193CTE
ATGACTTCTGGTGATCGACTGTTCAaggaacattttttcttttcaaaaaagatCGTTCAATCAATATGGG
GTCTTCATCCCGATCATTCTCAGAATGATCAATTGTTTTTACTTTgtgcaataatattttttacttttcc
cgGAGTGGTACATCAAATTTATCAACTTTTTTCATCAGAACTAACACTGCAATCAACAGTCGGAGTTCTT
CAAAAAGCAATGGGAGCTATTAGTTTACTTACAGGCTACAGTACGACCTACTTTAATTTCGCAACAaTGA
AACAATTAGTTactgatataaataatagttgtaaGCTGGTATCCAGTGAGGTAGATTTACCTATTttaga
agaatatataaaacaaagtaaatcaTATGCATACTTTCTCCTTGGTGTTCTCAATGGATATGCTATTTCA
GTAGCAGCACCATGCGTTGTTAAACtatgtctttattttttaggaaTATTGGACGAAAatcaattatcat
tattattacccGTGAATAGTGTTAATAAGGCAGGAGCGCAATATTttggtttatttatataccaaACAAT
AACAGTTACTATTATTGTAACAGTAGGTGGAGTGGGTTTTTCAGCATATATGCTATGTGTTCTACACGCG
AGCTATAAATTTCACGTTTTAAT
>PcanOR194CTE
ATGTTCAacgatcattttttcttttcgaataagTTTGTTCAATCAATACTGGGTCTCCGTCCAGATCATT
CTCAAAAAGATCAATTGTTTTTACTTTGTGTAATAACATTCTATATGTTCCCAGGACTGGTACATCAAGT
ATGTGTACTTTTTctaaatTTTTACCAACTTTTTACATCAGAAGTAACACTGCAAATGGCGGTCAGAGTG
CTTCAAAAAACAATGGGAGCTATTAGTTTACTTACAGGCTACAGTACCAGCTATTTTAATTTCGTAACAa
TGAAGCAATTATTTactgatataaataatagttgtaaACCGGTTTCCAGTGAGGTAGATTTACCTATTTT
ACAAGAATATATCAAACAAAGTAAATCATACGCATACCTTCTGCTTGgTGTTCTCGATGGATATGCTATT
ACAGTTATAGCTCCATGCGTTGTAAAAGtatgtctttattttttaggaatattcgacgaaaataaattat
cattaatattaccCATAAATAGTGTCAGCAACGCAGGATcgcaattttttgttttgcttaTATACCAAAT
AATAGCAGTTACTATTATTGTAACAGTAGGTGGAGTGGGTTTTTCAGCATACATGCTAAGTGTTCTACAC
GCGAGCTATAAATTTCACGATTTAATattcaaTATACGGAGACcattcgaaagaaattttaattatatgg
gAAAGGATAKCTATTTTAGAACAYCACAAGAAGAATGGGAATGGATAGTTgacgttataaataaatataa
aaaagctaCAGAatacgtcaatttattaaacaatttttcaaagacAACTTACCTATTCACAGTAGTTTTT
GCTATGACGCTTGTCATTTTTGATTTTCTGTAT
>PcanOR195NTE
TGTCAAATTCCATTTTACATTCTYTCTAAGAAATCTCAAAAAAGTCTATTATTTATGCTTACCAGAAGCT
GTAAGCCATGCATTCTTTCTATTGGTGGCATGTTTGTATCTTCGCATGAATCGTTTGCATCCttaatacG
AAAAGCATTCTCTTTTGCAATGGTTTactataattatgtataa
>PcanOR196INT
ATGGCTTCTGGTGGTCGAATGTTCaacgaacattttttcttttcgaataagTTTGTTCAATCAATATTAA
GTTGTGGTCCGGATCATTCTCAAAATGATCAATTGATTTTACTTTGTGGAATAACGTTCtacatttttcc
tcttttttctcatcAATTTTATCAACTTTTAACATCAGAAGTAACACTGCAATCAGCGGTCAGAGTGCTT
CAAAAAWCAATGGGAGCTATTAGTTTACTTACAGGCTACAGTGCCAgctattttaatttcataacAaTGA
TGCAATTAATTACTGAtgtaaataatagttttaagGAGGTGTCCAGTGAGGTAGAGTTAGCTTTTttaga
agaatatataaaacaaagtaaatcaTATGCATACCTTCTCCTTGACgtcaatttattaaacaacTTTTCG
AAGACAACTTACCTATTCACTGTAGTTTTTGCTATGACGCTTGTCATTTTTGATTTTCTGTATATATTTC
AGTTATCGATATGCTTGAAAAATGCAGTTGAAATAGTCGAATGCAGTTTATACATTGCAACCACAATTCT
TGCAATATATCTAAATTTTTATCTTGGCCAAGAACTGATGAATTATAGCGATATAGTTTTTAAGGAGTTG
TGTCAAATTCCATTTTACACTCTTTCTAAGAAATCtcaaaaaagtttattatttatgcttACCAGAAGCT
GTAAGCCTTGCATGCTTTCGATTGGTGGCATGTTCGTATCTTCGCATGAATCTTTTGCATCCTTAATGCG
AAAAGCATTCTCTTTTGCAATGGTTTactataattatgtataa
>PcanOR197
ATGTCTTCTAGCGGTCGAATGTTcatagaacattttttcttttcgaataagTTTGTTCAGACAATATTAG
GTTTTGGCCCGGATCATTCTCAAAATGATCAATTGATTTTACTTTGTGTAATAACATTCtacatttttcc
tcttttttctcatcAATTTCATCAACTGTTAACATCAGAAATAACACTGCAATCAGCAGTCAGAATTCTT
CAAAAAACAGTGGGTGGTATCGGTTTACTTGGAGGCTACAGTACGACCTATTTTAATTTCGTAACAaTGA
AGCTATTAGTTTcagatataaattatagttGTAAGCAGGTATCCAGTGCGGTAGATTTAGCATTTttaga
agaatatattaaacaaagtaAATTATATGCATACCTTCTCCTTGgtGTTCTCAATGGATATGCTATTTCA
GTAGTAGCTCCATGCGTTGTTAAAGtatgtctttattttttaggaaTATTGGACGAAAatcaattatcat
tattattacccGTAAATAGTGTCAGCAAGGCAGGAGCGCAATATTTTGGTTTGctgatatatcaaataat
agcAATTACTATTATTGTAACAGTAGGTGGATTGGGTTCTTCAGCATATATACTAGCTGTTCTACACGCG
AGTTATAACTTTCACGTTTCAATatttaaaatacGGAGACCattcgaaagaaatttaacaTATATGGGAA
AAGAGTGCTATTTCAAAACACCACAAGAAGAATGGGAATGGATAGTTGAcgttataaatagatataaaaa
agctACAGAatacgtcaatttattaaataaattttcgaagaCGATTTACGTATTCACAGTACTTTTTGCA
ATGAtgcttattatttttgattttctataTATATTTCAGTTATCCATATGCTTGAAAAATGCACTTGAAA
TAGTTGAATGCAGTTTCTACATTGCAACCACAATTCTGGCAATATATCTAAATTTTTATCTTGGCCAAGA
ACTGATGAATTATAGCGATGTATTTTTTAAGGAATTGTGTCAAGTTCCATTTTACATTCTTTCTAAGAAA
TCACAAAAATctctattatttatgattaccAGATGCTGTAAGCCATGCATGCTTTCGATTGGTGGCATGT
TTGTATCTTCGCATGAATCGTTTGCATCCTTAATGCGAAAAGCTTTCTCTTTTGCAATGGTTTactataa
ttatgtataa
>PcanOR199INT
ATGTCTTCTGGTGGTCGTATGTtcaatgaacatttttttttttcgaataagttCGTGCAGTCAGTATTGG
GTGTCCGTCCCGATCAGTCTCAgaattttcaattgtttttagTTTGTGGAATAACATTTTACGTATTTCC
TGGACTGGTACATCAAtTTTATCAACTTTTTACATCAGAAGTATTACTGCAATCTACAGTTGGAACTCTT
CAAAAATTTATGACAATTGTTGTTCTTCTCTTAGCCTACAGCAATACCTACTTTAATTTTGTAACAatga
aGCTACTATTTTCCAATTGTAAAGCTTTTTCTGAACAGGTTTCGAATGAGGaggaattaattttattaga
aaataatataaaacaaagtaaattatATGCATACACAGTTTTTGGTCAAGTTCCATTTTACATTCTTTCC
AATAAAActcaaaaatttttattgttcatGATTGGAAGAAGTTGTAAGCCAAGCATGCTTTCGATTGGTG
GTATGTTTGTATCCTCGCATGAAACATTTGCAGCCttAATGCGAAAATCATTCTCTTTTGCAAtggttta
ttataatacattctaA
>PcanOR200
ATGGCTTCGAGAGGTCATAACATCTTCAAACACCATTTCCTTATTTCTAATCGATTAGTTCAACTAATAT
TAAGTATACGTCTTGatcaaaattcaaataatcacTTGTTTGTATTCTCTATCATTTTGATTTACCTGTT
TCCTGGTATTGTATACCAGTTTTATCAGCTTTCAACGGCAGATTATTCAATGCAATCTACCGTCAAATTG
TTGCACAAAACAATGTCGTCAATGTGTTTGCTATGCGGCTAtagtacaacattttttaattttatgacaa
tgaaattaattatttattatgttcaaCATAATTGCGAATCGTTGTCCGATACagaagaattaaatatttt
ggaaaAGAATATCATGGAAACTAAATTGTACACATATGCTGTTCTAATTTTGTTCAACGCTTATAACACA
TCAGTATTATGCCCATGcattttcaaagtatttttatatttctttggtATATCGGAcgataatcaattaa
tattacccGTATCCGCTGATTATTCCATGAACGCAGGAcagttatattattgtttacttatttatcaaat
cattgctatttttattacttcaaCAGTTGGTGGCGTGAGTTTTTCGGCATACTTGACTGCAATACAATTC
GCGTGTTTTCAATTCAACGTAATAATGCTAAGATTAAAGCAAccatttgaagaaaattcCAAATCAATTG
GAAAAACTTCTTGTTACATGGAAACACCCAAAGATCAATGGGATTGGATAGTGGACATCATAATACGCTA
TAGAAATGTTACGATgTATGTTGATTTGCTAAACGATTTTTCAAAGGTAACTTACTTAATTACAGTTTTC
TTGGCGATGAGCCTTGTTGTCTTTGATTTCGTTTACATGTTTCAATTATCTATAGAATCGGAAAACGTGA
TCGAAATAATCGAATGCAGCATCTACGTTGTTGGTACtgtatttacaatatatatcaaCTTTTATCTTGG
ACAAAAATTGCTGGATTATAGTAATGCAGTTCTTGAggaattgtgTCATATTCCGTTTTATATGTTGTCG
ATTAAAACCCAAAAGTTactcttatttataataacgagGAGTAAAAAACCGTGTGTTATTTCAATTGGTG
GAATGTTCGTCTCATCGCACGAAGTTTTTGCCGGAtTGATGCGAAAGGCGCTTTCATTTGCAATGGTTTA
TTATAATGTTCaataa
>PcanOR201
ATGGCTTCGACAAATCGAGACTTTGCAAAacatcaatttcttttttcgaatcgTTTGTTTAAGTTTTTAA
GTAATCAACGCCCGAATCGAAACTCAAACGATCAATTGTTTCTAATTTTGGCAATAACTATTTTTGTAGG
ACCATTAAATGTGATACTGGTTTATGAGCTTCTAACGGAAGACATTTCCCTGCAATTTATTGTCAAGATT
ATTCCAAAATTTGTAacaggttttatttttttcactaCTTACttaaatagttatttttattttttaacga
TCCGATTTCTCATAAATCGTTTTAAACTTGATTATGAACAATTTAGCAATCAggaagaattaaatatttt
gaaaaagtatattaacCAAAGCAGATTCTATGTCTATGCTTTAATATttttctttgatattagcagcttt
ttaataatatttccatcAATTTTCAATGTATTTCTGTATTCTATTGGTAAATTGGAGGATAATCAATTAA
CATTACCTTTAATTGacaataatattgataaagcTGGGATGCTATATTATAGTATGCTTCTTTACCAAAC
AATAGGGGTTTTAATGATAACAATAGTTGGCAGTATTGgtctttcaacatttttaattttcatacaGCAC
GCTTGCTGTCAATGTAGCATTATAAAATTAAAAATTCGTCAACCATTTGAAAGGAATCAAAAATCAGGCC
AAAATACTAGGTATTTTAGTACACAAacggaagaaaataattggataagcgaaattgtaaattatcaTAG
AATATCTCTTGAgtaTGTTAAAATGATCAGATACATATCGGATTTTGtctatttgattataattcttttc
gtAATGATTATACTCGTGTTGAACTTTTTATGTaTACTCGAGTTCTCGGTATTATTAGAAActttaaaag
acaaaatagaaTGCATCATTTATGTAACTGGTTCAGTATTTacgttgtatataaatttttatcttggACA
AAGATTGTTGAATCATAGTAATGCAGTTCTTGAAGAATTaaGTAAGGTTCCATTTTATACACTATCAGTA
AATACGCAAAAATtgctattatttataatagctAGAAGTGGAAAGTCAAGCTTTCTTTCAATTGGAAAAA
TGTTTGTCGCATCGAACGAAGTTTTTGTTGCGcTTATGCGAAAAGCACTTTCTTTTGCAATGGTATACTA
CAGTGTAAAATAA
>PcanOR203
ATGACCCTGAAAAATCGACATCTCGCGaaacatcattttcttttttcaagtcGTTTATTTCAGTTTTTAA
CGAATCAACGTCCTAATCGAAAATCAAGGGATCAGTTGTTGCTATTTTCTGCTATACTGGTCTTTTTATT
ACCAATAATAGTACTATTGCTTTACCAACTTGTAACAACCGAATTTCTTCTGCAATCAAGTACCAAGCAT
ATTCAAATGATTACAGCTGCTCTTATTAATATCTCTtgttatagtatttttttttttcactttgaaACAA
TACAACTgcttataaaacgttttaaatttgATCACGATAAACTAATCGATCAGGAAGAATTCGAAGTTTT
GGACAAGTGTACTGGACAAACAAAATCGTATGTTTATACTTTAATGGtTTTCTTTTACGTATATTGCTCT
TCATTAGTTTTTCCAAgcatttttaatgtatttttgaaatttattggGAAATTGGAGGATAATGAGTTAA
CGCTACCCATTGTTGGAAATTATTCCTATAAATCTGAGGCTCTATTCTATACTATGCTTAGTTATCAAAT
AATAGTTCTTATTGTCGTAGCGGTAACTGGCTGTTTTAGTTTCTCAGCTTTTTTGATTGGGATACAACAC
GCTTGCTATaagtatacaattttaaaACTTAAAATCAGTCAACAATTTAAAAGGAATCggaattatagaa
ataatttgtatttttgtatcaaggcagaagaatataattggttaatcgatattataaatcGACATCAAAA
ATCTATAGAGTTTGTTAAATTGGTGAGACTTATCTCGAATGaagcatatttttttctcctctcccTTGCA
ATGATTCTGatggtttttaattttttgtgcATCCTACATTAttcagaaatattaaaaactgcAGTAGACA
GAATCGAGTCCTGCATGTACGTTCTTGGctctttttttactatatatattaatttctacCTCGGACAAAA
GCTGCTAAATCATAGCAATGATGTTTTAGTGGAATTATGTAATATTCCGTTTTATACTCTTTCCAGAAAA
AGTCAAAAATTGCTATTATTTATGATAGCTAGAAGTAAGAAACCGTGCTATCTATCGATCGGAAGTATGT
TTTTCTCTTCGCACGAAGTTTTTGCTgagataatgcGAAAAGCATTCTCTTTTTCGATGGTCTTTTACAC
TACACAATAA
>PcanOR204NC_3
CTTAAAATCAGTCAACAATTTAAAAGGAATCggaattatagaaataatttgtatttttgtatcaaggcag
aagaatataattggttaatcgatattataaatcGACATCAAAAATCTATAGAGTTTGTTAAATTGGTGAG
ACTTATCTCGAATGaagcatatttttttctcctctcccTTGCAATGATTCTGatggtttttaattttttg
tgcATCCTACATTAttcagaaatattaaaaactgcAGTAGACAGAATCGAGTCCTGCATGTACGTTCTTG
GctctttttttactatatatattaatttctacCTCGGACAAAAGCTGCTAAATCATAGCAATGATGTTTT
AGTGGAATTATGTAATATTCCGTTTTATACTCTTTCCAGAAAAAGTCAAAAATTGCTATTATTTATGATA
GCTAGAAGTAAGAAACCGTGCTATCTATCGATCGGaagtatgtttttttcttcgcaCGAAGTTTTTGCTG
gg
>PcanOR205
ATGACTTTGAAACACCGAGATCTCGCGAAacatcattttctcttttcaaatcGTTTGTTTCAGTTTTTAA
CAAACCAACGTTCTAACCGAAACTCGAaggatcaattttatttaatctctgCTGTAGTTGCCTACGTTAT
ACCTTTTTTTGGGCAACTGCTTTACAAACTGTTAACTAGAGAAATTACATTGTTTTCAAATGCGAagtta
attcaaaaaatagtAGCTGCTTTTATTATGATCTCTGTGTATAGTACTTTCTACTTTCGCTTTGAAACGA
TGCAATTACTCATGACACGTTTCAAATTAGATCACGAGGACTTTATCGAACGTAAAGAACTAATTATTTT
GGAAAAGTATACTGTTCAAAGCAAATTGTATGTGCATACTATAATGAttttctttcatgtctattgcttt
tcaataatattaccaAGCATTTTTAATGCATTTTTGCATTTTACTGGCAAATTGGAGGATAAGCAATTAA
CATTAcctttaattgaaaataatattggtaACGCTGGGATGCTGTATTATAGCATGCTCCTTTACCAAAC
AATAGGTGTTTTAATGGTAACAGTAATTGGAAGTTTCAGTTTCTCTGCTTTTTTGGTTGTGATACAACAT
GCTTGCTgtcaatataacattataaaATTAAAAATTCGTCAACCATTTAAAAGGAATCGGAGTTATAGAA
gaaactatttatatttttgtacacaAACTGAAGAATACAATTGGataatcgatattataaatcGACATCA
AAAATCTATAGAGTTAGTTAAAATGATTAGATTCTTCTCGAATGAAGGGTATGTTATTGTTGTTTCCCTT
GCAATGATTCTCcttgtttttaatttcatgTGCATCCTTCAATATTCTGAATTTTCGGAAACTGCAATAG
ACAGAATTGAATTCAGCATGTATGCTATTGGatcattttttactatatatattaatttttacctCGGACA
AAAGCTGTTAAATCATAGCAATGCGGTATTTTTGGAATTATGTAAAGTCCCGTTTTATACTCTTTCAAGA
CAGAatcaaaaattgttattatttatgatagcGAGAAGTGGAAAGCCGTGCTTTCTATCGATCGGCAGTA
TGTTTATCTCATCGCACGAAATTTTTGCTGggttGATGAGAAAAGCATTCTCTTTCGCGATGGTCTTCTA
CAATGCACAATAG
>PcanOR206
ATGACCCCGAAAAATCGAAATCTCGCTaaacatcattttcttttttcaagtcGTTTATTTCAGTTTTTAA
CGAATCAACATCCTAACCGAAAATCAAGGGATCAGTTGTTGCTATTTTCTGCTATACTAGTCTTTTTATT
ACCAATAATAGTACTATTGCTGTACGAACTTGTAGCAACCGAATTTCTTCTGCAATCAAGTACTAAgcat
attcaaataataatagctGCTTTTATTATGATCTCTTgctatagtattttttatgttcACTTCGAAACAA
TACAACTGCTTATAGAACGTATTAACTTTGATTACGATAAACTAATCGACCAGGAAGAATTCGAAGTTTT
GGAAAAGTATACTGGACAAACAAAATCGTTTGTTTATACTTTAATGGtTTTCTTTTACGTATATTGCTCT
TCATTAGTATTTCCAAGTatttttaatctgtttttgCAATTTATTGGCAAATTGGAGGATAATGAATTAA
CTTTACCTCTTGTTgcaaaaaaatcttataaatcTGGGGCTTTATTCTATACTATGCTCAGTTATCAAAT
AATAGGTCTTATTGTCATAACGGTAATTGGCAGTTTTAGTATTTCAGCTTTTTTGGTTCTGATACAACAC
GCTTGCTATCAGTATAGCATTATAAAACTTAAAATTAGtcaacaatttaaaataaatcagaattatagaa
ataatttgtatttttgtatcaagacagaagaatataattggttaatcgatattataaatcGACATCAAAA
ATGTATAGAGTTTGTTAAAATGGTGAGATTTATCTTAAATAaagcatatttttttctcctcttccttgCA
ATGATTCTGatggtttttaattttttgtgcATGCTACACTATTCAGAAATATTRAAAACTGCAGTAGAAA
GAATCGAGTCCTGCATGTACGTTTTTGACtcattttttactatatatatcaatttctaTCTCGGAGAAAA
GCTGCTAAATCATAGCAATGATGTTTTAGTGGAGTTATgtaatattcctttttatacTCTTTCCAGAAAT
TCACAAAAATTGCTAATATTTATGATAGCGAGATGTGAAAAACCGTGCTTTCTGTCGATCGGAAATATGT
TTGTGTCATCGCACGAAGTTTTTGCTGGTgtaTTGCGAAAAGCATTCTCTTTTGCGATGGTCTTCTATAG
TACACAATAA
>PcanOR207NTE
TGTAAAGTCCCGTTTTATACTCTTTCCAGAAAGAATCAAAAATTGCTATTATATATGATAGCGAGAAGTG
GAAAGCCCTGCTTTCTATCGATCGGAAATATGTTTGTCTCATCACACGAAATTTTTGCTGggttaatGCG
AAAAGCATTCTCTTTTGCGATGGTCTTCTACAGTACACAATAA
>PcanOR208
atgGAAAACGGATACGCGGCGGGTATATTTTAcgatgaaaaagtattgaccTGGAGTAAACGGCTTTTAA
CGTTGCCAGGACTTTGGCCAGAAAATCATAACgattatagatttttcttttacgttttttaCGTCATATT
ATTCACCTTTTTAGAACTAGTTGGATTATTTCAAAGTATCGACGATCTCGAGAAAACTCTTCGAAACGTT
ACACTTTCTTTACCAACTATATTGATcgtattaaaaacattaatgTTTAGATGGAAGATGCATCTCGTTA
TACcgattttgaaaattgttaatagAGACATATCCCAAGGATTATATCGTACGGATtacgaaagggaaaa
aatagtCTGGTATAATATGGCAGCAACTATGTTTACAACCTCCTCAGCAATGTCACTTTTCTTCGTTCCT
ACTTTATTTTATGGCAAACCAATTTTCGAATGCATTTTATCCAGTTTCAATAATTGCACGTTACCGTATG
AATTACCAATacgaataaatcatatttacgAGGTGACAGATGCTCGTATGTACGCGTTGTTTTGTATCTG
GTTGATACCAGCCAGTACTCTGTTAACCGTAGGTGCAACTGGCGCGGATAGTCTTCTAGTTACTTTGACG
TTTTATCTATGCGGACAATTATCGATTCTCGGGAATCGTTTGAAAAACGTTCATCTAGAAATGGGAAAGT
ATCATTGCGAAATGAAACTTTTGATCGATCGACACGACGAACTCTTAAGATTGGCtatgattttgaaaaa
agcTTTCAGTTTCCTCATGTTCGTGCAAACGTTAGGTTTGATATGTTCTCTCTGCGTTGTGGCCTATCAA
TTGTTAACGacaTCGGAAAATGGCAAGGATATGAACACAGTACACTTCGTTTTATATTCCTGTGCAGTTG
TACTTCTCGCATTTTGTTATTGCTTTTTAGGAGAATGTTTGATCGAAGAAagTAGTTCCATTGATTTGGC
TTGTTATTTTACGAATTGGTACGAATTACCTACGAAAGAAATACGTTCGATTATGTTTTGCATTTCTCGA
TCAAGAAGACCGTCATATATCACTGCTGGACAATTTTAcgtattttctttagaaactTTTGCAATCatcA
TGAAAGCTTCCATGGCGTATCTTTCCGTTTTGAGGACTATCGCGTAA
>PcanOR210INT
ATGACTTTGAAACATCGAGATTTCGTGaaacatcattttcttttttcaaattgtttatttCAGTTTTTGA
TGAATCAACGTCCTAAACGAAACTCGAGTGATCAGTTATTTGTTTGTGCGGTTATAGTAATTTATTcctt
aattctaatttttcaaatgCTATATGAGATTTCCACATCTAAATTGATCGGGCCATCAACTATTAAACGG
ATTCAAAGAGTAATATCcggttttgttttcatttctgCTTATCTTACTAGTTATTTTCGCTTCGTAACAA
TTCAATTACTTATTGTTCGTTTTAAACTTGATCACGAGAAAATTTCTGATTTTGATGAACTCAacgtttt
agaaaaatatactgtTCAAAGCAAATCTTTTGTATATGCTTTAATATtttttttcgATGTTAACTGCTTT
TTAATCATATCTCCATCAATTTTCaacgtttttttatattttattggaaaattgAAGGAAAACCAATTAA
CATTAccattaattgaaaataatattggtaACGCTGGGATGCTATATTATAGCATActtttttatcaaac
aataGGTGTTGTGTTAGTAACAGTAGTTGGCAGTCTTAGTCTTTCAACATTTTTGGTTTTCATACAGCAC
GCTTGCTGTCTATGTAGCATTATCAAATTAAAAATTCGTCAACCATTTGAAAGGAATCAGCAAGTCGGGC
CCAAtactaaatatttcaatacacTAACGGAAGAATACAATTGGATAAGCGACGTTGTAAATCGTCATAG
AATATCTATGGAATACGTTGAGATGCTTAGATACGTTTCGAATCTTGCCTATTTGATTATAATCGTTCTC
GGAATAATTCTATTCATGATTAACTTTTTATGTattcttcaattttcggtattattaaaaactctAGAAG
ACAAAATAGAATGCATCTTGTATGTAACTGGTTCAGTATTTACGctgtatataaattgttatctTGGACA
AAGATTGTTGAATCATAGCAATGCTGTTCTTCAAGAACTNNNNNNNNNNNNNNNNNNNNNNNNNNNNNNN
NNNNNNNNNNNNNNNNNATTATTTATAATAGCTAGAAGTACAAAGCTGAGCTTTCTTTCTATTGGAAGTA
TGTTTGTCTCATCGCACGAGGTTTTTGCTGGGATGATGCGAAAAGCACTGTCTTTTGCAATGGTATATAA
GAATGTGCAATAA
>PcanOR211
ATGTCTTCGAAAAATCGAGATCTcgcgaaaaatcattttcttttttcaaatcgttTATTCCAGTTTTTGA
CGAATCAACGTTCTAACCGAAACTCTAGGGATCAGTTGTTGTTTTGTTCCATCGTAGTTATCTACACact
accatttttttttcaaatgCTATATGAGATTTCCACAACTAAATTGATCGGGCCATCAACTATTAAACGG
ATTCAAAGAGTAATATCcggttttgttttcatttctgCTTATCTTACTAGTTATTTTCGCTTCGTAACAA
TTCAATTACTTATCGCTCGTTTTAAACTTGATCACGACAAGATTTCCGATATTAATGAACTCAacgtttt
agaaaaatatactgtTCAAAGCAAATCTTTTGTATATGCTTTAATGTtttttttcgATGTTAACTGCTTT
TTAATCATATCTCCACCAATTTTCaacgtttttttatattttattggcgAATTGAAGGAAAACCAACTAA
CATTAcctttaatcgaaaataatattggtaACGCAGGGATGCTATATTATACAATGCTTATTGGCCAATC
AGTAGCAATTGCAATGATAACAGTAGTTGGCAGTCAAAGTCTTTCAACATTTTTGGTTTTCATACAGCAC
GCTTGCTGTCAATGTAGCATTATCAAattaaaaatttgtcaaccATTTGAAAGGAATCGGCAAGCCGGGC
CAAAtactaaatatttcaatacacTAACGGAAGAATACAATTGGATAAGCGACATTGTAAATCGTCATAG
AATATCTCTTGAatacgTTAAGATGCTTAGATACGTTTCAAATGATGtctatttgattataatcCTTCTC
GGAATAATCCTTTTAATGATTAACTTTTTAAGTattcttcaattttcggtattattaaaaactccAGAAG
ACAAAATAGAATGCATCCTTTATGTAACTGGTTCAGTATTTACgttgtatataaattgttatctTGGACA
AAGATTGTTGAATCATAGTAATGCTGTTCTTCAAGAACTgTGTGACGTTCCGTTTTATGTATTATCTATA
AATACACAAAAGttactaatatttataattgctAGAAGTACAAAGCtaaactttctttctattggAAGTA
TGTTTGTCTCATCGCACGAAATTTTTTCCGGGATTATGCGAAAAGCACTGTCTTTTGCAATGGTATATAA
GAGTGTACCATAA
>PcanOR212
ATGTCTTCGAAAAATCGAGATTTcgcgaaaaatcatttttttttttcaaatcgtttATTTCAGTTTTTGA
CGAATCAACGTCCTAACCGAAACTCTAGGGATCAGTTGTTGTTTTGTTCCATCGTAGTTATCTTCACCct
accatttctttttcaaatgCTGTATAATCTTTTCACGACTAAACTGATCATGCAATCAACTATTCAAATG
ATTCAAATAGTAATATCCagtcttatttttatttctgtttatgTTATTAGTTATTTTCGCTTCGTAACAA
TTCAATTACTTATTGCTCGTTTAAAACTTGATCACGAGAAATTTTCGAATCTACAAGAACTTAATATTTT
GGAAAAGTATACAGTTCAAAGCAAGTCTGTTGTATATGCTTTAATGTttttttttgatattaattgcttt
ttaatcatatttccatcaattttcaatctatttttatatatttttggcaATTTGAAGGAAAACCAATTAA
CATTAcctttaattgaaaataatattagtaacGCTGGGATGCTATATTATAGCATGCTTTGTTACCAAAC
AATAGGTGTTGTGATGGTAACAGTAGTAGGCAGTTTTGGTCTTTCAGCATTTTTGGTTTTCATACAGCAC
GCTTGCTGTCAATGTAGCATTATTAAATTAAAAATTCGTCAACCATTTGAAAGGAATCAGCATGCCAGGC
CAAAtactaattatttcaatacacTAACGGAAGAGTACAATTGGATAAGCGACATTGTAAACTGTCATAG
AATATCAATTGAATTCGTTGAGATGCTTAGATACGTTTCGAATGAAGtctatttgattataatcCTTCTC
GGAATAATCCTTTTAATGATTAACTTTTTATGTattcttcaattttcggtattattaaaaactctAGAAG
ACAAAATAGAATGCATCTTGTATGTAACTGGTTCAGTGTTTacgttgtatataaatttttatctggGACA
AAGACTGTTGAATCATAGCAATGCAGTTCTTGAAGAACTgtGTGTAGTTCCGTTTTATGCATTATCTATA
AATACACAAAAATtgctaatatttataattgctAGAAGTGCAAAGCTGAGCTTTCTTTCTATTGGAAGTA
TGTTTGTCTCATCGCACGAGGTTTTTTCCAGGATGTTGCAAAAAACATTGTCTTTTGCAATGGTATATAA
GAGTGTACTATAA
>PcanOR213
ATGTCTTCGAAAAATCGAGATCTcgcgaaaaatcattttcttttttcaaatcgttTATTTCAGTTTTTGA
CGAATCAACGTCCTAACCGAAACTCTAGGGATCAATTGTTGTTTTGTTCTATTGTAGTTATCTACACact
accatttttttttcaaatgCTATATGAGCTTTTCACGACTAAATTGATCGGGCAATCAACtattaaaatg
attcaaaGAGTAATATCCggtcttattttcatttctgcTTATGTTATTAGTTATTTTCGCTTCGTAACAa
TTCAATTACTTATCGTTCGTTTTAAACTTGATCACGACAAGATTTCCGATTTTGATGAACTCAacgtttt
agaaaaatatactgtTCAAAGCAAATCTTTTGTATATGCTTTAATGTttttctttaatgttaactgcttt
ttaataatatctccatcaatttttaatgattttttatattatcttggCAAGTTGAAGGAGAACCAACTAA
CATTAcctttaatcgaaaataatattggtaACGCAGGgatgttatattatactatgCTTATTGGCCAATC
AGTAGCAATTGCAATGATAACAGTAGTTGGCAGTTTTAGTCTTTCAACATTTCTGGTTTTCATACAGCAC
GCTTGCTGTCAATGTAGCATTATTAAATTAAAAATTCGTCAACCATTTGAAAGGAATCAGCAATTCGGga
aaaatactaaatatttcaatacacTATCGGAAGAATATAATTGGATAAGCGACATTGTGAATCGTCATAG
AATATCTATTGAatacgTTGAGATGCTTAGATATGTTTCGAATGTtgtctatttaattttaattcttctc
GTAATGATTCTTTTCatgtttaactttttatatattcttcaattttcggtattattaaaaactgtGGAAG
ACAAAATAGAATGCATCCTTTATGTAACCGGTACAGCATTTACTGcgtatatcaatttttatcttgGACA
AAGATTATTGAATCATAGCAATGCAGTTCTTGAAGAACTgTGTGACGTTCCGTTTTATACATTATCTATA
AATACACAAAAGTtgctattatttataatagctAGAAGTACAAAGCTAAGCTTTCTTTCTATTGGAAGTA
TGTTTGTCTCATCGCATGAGGTTTTTGCTGGGaTGATGCGAAAAGCACTGTCTTTTGCAATGGTGTATAA
GAGTGTACCATAA
>PcanOR215NTE
AAAGATATGAAGCATACGGAAGACTTATTTATTCTCTGCGAACGAATCTTTTCAATCGGTGGCGTATGGT
CGTCAAAAAATAACTCATCATACatcaaatttacaatttattgtGCGTACTATGTATCATTTCTTGTGTT
GTCTTATGCCGACCTCTTCGAAATCATTGGCAATCTCCATTTGATAGTAATGAATATGGTAGAAACAATA
GTTTACACGATCACATTCATGATGATACTCGTGATACGTTTTAGCAGTATATTAAGAGAAATCATTgaga
taacgaaaaaaaatattagggagtatcgttttgaaaataatgatgagaaaataatttacaacaCTTATCA
TTATGTgtcgaaaatattctttaaagtTTCGAATATTGGTATGATTATCACCGTGACGTTATCATACATC
AGACCTTTGATGAATTTTGCTACCAATTCAGTTAAGGACAACAgtacaaatatttacattttacctATTC
GAATATATACTTTCTTTGAACTATCAAATACTcgtaattatattctattttatatttatctcctTCCCAT
AATTTACATGTCGATGTGTCACATGACAGCAATATGCGTGCTCGTCAATCTCGTTCTTTACATCTGTGCT
GACTTGTCTATTTTGGCATACCGCATACGgaatattgatataatatcaGAGAAGGATGTCCATCACAGAA
TTCGTTTCCTTATTCAAATGCATTATAAAACTATTTGGATTGCTAAGTCTTTAGATAATGCCTTTAACAT
CGTTCTTTTAGACGAATTACTAGGAAACAGTATAGTATTGGCAATCTCTATATATTATGTTCTAATAagt
TATGATTCAGCGGAAATAGCAACTTCATGTACCTACATCTTTTTTGCCTTAACTGCTCTTACAATGCTTT
ACGGTTTCTGTGTTATTGGAGATCAACTGACACAAAAGagTCAGGACGTCCTAGATGCATACTACGAATG
TAATTGGCAAGATATGTCatgtagaacaaaaaaatcacttCTCATATGCATGATAAGAGCAAaaacatat
ttgtatttaactggaggaaaattttatattttttctttgattggtTTTACTGAtGTTCTAAAGACGTCCA
TGGCGTACTTGTCTATGCTGCGTacaattatgtaa
>PcanOR216CTE
ATGTTTCCGAAAAATCGAGATTTcgcgaaaaatcattttcttttttcaaatcgttTATTTCAGTTTTTGA
TGAATCAACGTCCTAACCGAAACTCTAGGGATCAGTTGTTGTTTTGTTCCGCCGTAGTTATCTACACACT
ACCACTTCTTTTCCAAATGCTGTATGAGCTTTTCACAACAAAATTGATCGGGCAATCAACtactaaaata
attcaaagagaaatatttggtgtttctttcatttctgcTTATGTTACTACTTATTTTCGCTTCGTAACAA
TTCATTTACTTATTGTTCGTTTTAAACTTGATCACGAGAAAATTTCTGATTTTGATGAACTCAacgtttt
agaaaaatatactgtTCAAAGCAAATCTTTTGTATATGCTTTAATATtttttttcgATGTTAACTGCTTT
TTAATCATATCTCCATCAATTTTCaacgtttttttatattttattggaaaattaaaggaaaaccAATTAA
CATTAccattaattgaaaataatattggtaACGCTGGGATGCTATATTATAGCATGCTTTTTTACCAAAC
AATAGGTGTTGTATTGGTAACAGTAGTTGGCTGTCTTAGTCTTTCAACATTTTTGGTTTTCATACAGCAC
GCTTGCTGTCAATGTAGCATGATTAAATTAAAAATTCGTCAACCATTTGAAAGGAATCAGCAAGCCGGGC
AAAAtactaaatttttcaatacacTAACGGAAGAATACAATTGGATAAGCGACATTGTAAATCGTCATAG
AATATCTATTACatacgTTAAGATGCTTAGATACGTTTCAAATGATGtctatttgattataatcttTCTC
GGAATGATTCTTTTCATGTTTAACTTTTTATGTattcttcaattttcggtatttttaaaaactctAGAAG
ACAAAATAGAATGCTTCTTTTATGTAACTGGTTCAGTATTTACgttgtatataaattgttatctTGGACA
AAGATTGTTAAATCATAGCAATGCTGTTCTTCACGAACT
>PcanOR217
ATGACTTTGAAACATCGAGATTTcgtgaaaaatcattttcttttttcaaattgtttatttCAGTTTTTGA
CGAATCAACGTCCTAAACGAAACTCGAGTGATCAGTTATTTGTTTGTGcagttatattaatttattcctt
AATGCTAATTTTTCAAATGCTGTATGAGCTGTCCACAACTACATTAATCGGGCAATCAACTATTAAACAG
ATTCAAAGAGTAATATCCggtcttattttcatttctgcTTATGTTGCTAGTTATTTTCGCTTCGTAACAA
TTCAATTacttattattcgttttaaactTGATCACGAGAAAATTTCTGATCTTGATGAACTCAacgtttt
agaaaaatatactactCAAAGCAAATCCTTTGTGTATGTTTTAATATtttttttcgATGTTAACTGCTTT
TTAATCATATCTCCATCAATTTTCAatgtctttttatattttattggcaAATTGAAGGAAAACCAATTAA
CATTAccattaattgaaaataatattggtaACGCTGGGATGCTATATTATAGCATActtttttatcaaac
aataGGTGTTGTATTGGTAACAGTAGTTGGCAGTCTTAGTCTTTCGACATTTTTGGTTCTCATACAGCAC
GCTTGCTGTCAATGTAGCATTATCAAATTAAAAATTCGTCAACCATTTGAAAGAGATCAGCAAATCGGGA
AAAGaactaaatatttcaatacacTACCGGAAGAATACAATTGGATAAGCGACATTGTAAATCGTCATAG
AATATCTATTGAATACGTTGAGATGCTTAGATACGTTTCGAATCTTGTCTATTTGATTGTAATCCTTCTC
GTAATGATTCTTTTCATGTTTAACTTTTTATGTattcttcaattttcggtattattgaaaactttagaag
aaaaaatagaatgcaTCCTGTATGTAACAGGTACAGCATTTActgtatatatcaatttttatctgGGACA
AAGGTTATTGAATCATAGCGATACAGTTCTTAAAGAATTgTGTGATGTACCATTTTATACATTATCTATA
GATACACAAAAATTACTACTATTTATAATAGCTAGAAGTGGAAAACCGTGCTTTCTATCAATCGGAAATA
TGTTTGTCTCATCGCACCAAGTTTTTGCTGGGCTTATGCGAAAAGCACTGTCTTTTGCAATGGTATATAA
GAGTGTACCATAA
>PcanOR218CTE
ATGTCTTCAAAAAATCGAGATCTcgcgaaaaatcattttcttttttcaaatcgtttatttcaatttttgt
cgAATCAACGTCCTAACCGAAACTCTAGAGATCAGTTGTTGTTTTGTTCCGTCGTAGTTATCTACACAct
accatttctttttcaaatgCTGTATGAGCTATTCACAACTAAATTGATCGGGCAATCAACTATTAAACTG
ATCCAAAGAGTAGTTTCCGGTCTTACTTTCATTTCAGCTTATGTTATTAGTTATTTTCGCTTCGTAACAa
ttCAATTACTTATTGCTCGTTTTAAAATTGATCACGAGAAATTTTCTAATCCTCAAGAACTTAATATTTT
GGAAAAGTATACTGTTCAAAGCAAATCTTTTGTATATGCTTTAATGTTTTTCTTTAATGTAAACTGCTTT
CTAATAATATCTCCATCAATTTTTAATGcttttttatatcatcttGGCGTATTAGAAGATAACCAACTAA
CATTAcctttaatcgaaaataatattggtaACGCAGGGATGCTATATTATACTATGCTTATTGGCCAATC
AGTAGCAATTGCAATAATAACAGTAGTTGGCAGTTTTAGTCTTTCAACATTTTTGGTTTTCATACAGCAC
GCTTGCTGTCAGTTAAGCATTATCAAATTAAAAATTCGTCAGCCATTTGAAAGAGATCAGCAAATCggga
aaaaaactaaatatttcaatacacTACCGGAAGAATACAATTGGATAAGCGACATTGTAAATCGTCATAG
AATATCTATTGA
>PcanOR219PSE_3
gagATCGATTTTAACAGTACCTCAAATGCATTGGAATTAACAGAACGTGCAATGAAACTCATGGGAACAT
GGCCACTTAAAAGTTTTGaaccaatttttatttttttttttagctatttaataattcattgtacTTCAGC
TCTAATCGACATTGCATTTAATTTATCTGATATGGAATATGTTGTTGCTTGCTTAATGGAAAATGTCTTT
AATATGACAGCTGTTCTCAAAATGAGCATTTGCAAGATCAAGAGAAAAACTTTAAGTAACTTTTTAGAAG
ATATCAAGCCtgatttcaacgaaaataactataattctaatgaagaaaaagtagcctttattaattacaa
taaatgcAGTCGGAATTTCGTTATCACACTTCTAGTCGCTTCTTTTGGAGCATCGACGATGTATTATTYC
TTATCACTTGCTGTGAATGTAAAGattatagttttagGAAACTCATCTTACGGATACAGGTTACCCTACA
AAGTCTGGCTATTTATCGAAACAACAAATGTATTAACGTACATCTGCCTTTGTTGTTATCAAGCTTTAAT
TATACCTTGTATCGTCTTAGGCTACATTGATACGGATtgtcttttcatttgtttggtACTTCATGTCAGT
GGTTTATTTTCTGCATTGTCTCACAAGATCAAATATGTATTAAACGATTCATCTGATCATCAACGTAATT
TAAGACAGCTAATTATCAAACACGTTCGTTTGATAAG
>PcanOR220
AtgaaactattaaatattGCATTAATTTTAACTGATGTAATGAGGTCGTTGCGATGGAATAGGCAATTAC
TGAAATACGTTGGAATCTGGCCACTAGAGATATCTGATccacattttctctttttttttgtttaccttCT
TATCCACTGTTCTTTAACATTTGCTGATTTGActaatcataaaaatgatcttGATGAAATCGTCGGCAAT
TTCAccgaaaatgttttatttcttatgaCACTTACAAAAATAACTGTATGCAGGATAAATGGACGATCTA
TAAGACAACTTCTTATAGAAATTGAGAATAATTTTAGAGTTGATAAGTACAATTCCTTAGaacagaaatt
aataataatgaaatatactaAACTCGCTAGATACTACATATTAGTAGCCGTTACATCGATGACTGTTGCT
GTTGGATTTAATTTATCCTTGAGTTACAAATTACCATACAAAACACGAGCAATTATAGATATAGATGACA
CTAGAATCTATTTTTGTATCTGCCTCTACCAGATGTTAATAATACCAACTGTTGTACTTGGTTACGTTGG
ATTCGATTGTTTATTTACCAATTTGGCCTTTAATATTATAGCACAATTTGGAGTTCTTAGCtacaaaatt
aaagaaattctcGATGATTATAATAGTTTCCGATTTAATATCAAGAAATTggtatttttacattataggT
TGATAAGGCAAGCAGAATGTTTAGaagataattttcattttgtaataatgCAACAGTTAATGGGAACTAC
ATTTCACCTTTGTATAACTGGTTACAACGTACTCATAGGCTCAGTAAACGGAGATGGATTAACATTGacc
ttatttttttcatatgcaTTTTGCGTCATAAGTACACTATTTGTTTATTGCTTCGTTGGCGAGTGTCTTA
TTCAGGAAagTATGAGTTTAAGCAACGCATTTTATCGTTACGAGTGGTACACCATCTCCCCAAACAATCT
AAGAATGATTAACATATGTATGCTACGAATGAAGAAACCACAACAACTGACCTCTGGTAAATTCTTCATA
CTTTCTCTGACCACGTTTACCGACATTCTTAAAACATCGATGGGATATCTATCTGTTCTAAGGAATGTTT
TGtga
>PcanOR221
atgattttaaatgataaagatTGTATTCACAATGAGTATTACGCTTATAATCGACTATTCTTTAGAATCA
TCGGTTTATGGCAATTTAATCATACGTCATCAAAACAAttcatttacttttgtttcattaatttcatgAT
AGTCATTGCATTACTCGGACAAacATCCATGTTATTCAAATCGGAATTAAAAATTGgttctattacaaaa
ttattggaAACGATTCTGCCTACTTTGTGTTTCGGATTTTGTTATTACAATTTGTTATGGAATCGTGTGA
TTatgaaaaatgttttacatcgTATCAAATGTGATTGGGACGAATTGGCAGATAAACCggaattatatat
acttaaaaaatacGCAAACGTAAGCAGATTGTGTACAATTACTATTGCAAtCAGCTTTTacttaaacatt
attttcattcttttcccatctttcttacatatatttttatatatttttggtggaaataatgaaattaaat
tgatattaccAATTGAACTTGATTactttacgaaaaataaaattaattacttccTTATGTTGTTATGcga
atacacatatacgtgtATTGTGTGTATGTTAGGGGTAGCCAATTACTCAATGTTTGTAGCAGTCATACAA
CATGCATGTGCATTGTTAAATATTGTCTCATGGAGGATAgatgaaagatttaaaaaaatccaacGAAATT
TTGATCATAGCTCAGTTAATGGCGAATTAACGGAGGAACGCGAATGGATTGTCAGTATAATACAATTCTA
CGCTAATACAATTAAttttgtcgatttaataaaatcatgttACGagtcgatttatttattcgaagcTTTC
TTCGCATCGATTATTGTTatgatcgattatttttacttatttcaaatactttCGTTTACCTTAAATATGA
GGGAAGAATTAGAAAAGCTCTCTTATATTATTGGATCACTGATTGTAATATTTGCTTACTATTATCTTGG
ACAAAAATTGATTGACAATCATACCaacgtatataataaactCTGtcaaattcctttttattctctatca
TTGAAAACACAAAAgatgttgttatttttaataatgagaAGTATGAGACCGTGCAGTCTTTCCATAAAAG
GGGTAATCGTAATATCCCATTGTCTTTTTGCCatgttAATGCGAACGTCATTTTCTTACGCTatggtatt
ttataatttgcaatga
>PcanOR222
ATGCGTTTGAAAAAGGATGACTTCTttgagaataaatattatgctGCTAATAACAgattatttgaaatca
ttGGTTTAAGACAATATCAGACATCGGTAAAGGGATTAATTCACacttgttttattaatattatggtATC
AATTGCAATATGTTGTCAGatttatatgCTCTTTACGTCAGAAcgaaaaatagatattattgcTAAATCG
CTGGAAACGGTCCTTCCCACTTTGTGCTTTGGATCATgctattacaatttattactTAATGCGACCATTA
TGAAGAAAATTCAACAACGTATGAAATGTGACTGGGATAATGTAGCGGATAAGCTGGaactaaaaatatt
gaaaaaatatgccGCTATAAGCAGATTAtgtacaataacaataataaTCAgcttttatctatatattatc
tttttgatATGTCCGTCTCAGTGGCGTATTATTCAATTCAATATtggaatgataaataaaactgAGTTAA
CATTACCgatatattacgaatattttatgaaCAATCAATTACTGTATTATTTcggaaattttattatatg
tatatttattatcactATTTGTATGGTAGGTGTTGCGAATTATTCTATGTTTATTGCAATAATACAACAT
GCCTGTGCGTTGCTTGACATCATCGTatggAGGACGAACGAAAGATatcaatcaaaattatattacaatt
gcAAATCGTTTACCAGtgtagaagaaaatgaatggaTCATCGATGTAATCAAATTCTACACTAATACAAT
GGAttttgttaatttaatcaaattgtttTATGAGACGGTAATTATATTCGAAGGATTTTACGCGATGATT
TTCATTATGGTGGATTATTTCTACATATTCCAGattctttcttctactttaAGTGCAAGCGAGAATCTAA
TAAGATTGTTTTACGTAATTGGATCTTTGTTTGTAATATATGCTTATGTCTATATtggacaaaaattaat
aaatcatcatacgaatttatttatgaatttatGCCAGATAccgttttattccttttccttgAGTGCACAA
AAAACCTATCTGTTTTTGATAGTGAATAGCATGAGACCATGTTATCTTTCTCTAAAAGGAGTAGTTTTAG
TATCCCACAGTTTATTTGCCaagATTATGCGattctcattttcatttactacagtattttataacttaga
atga
>PcanOR223CTE
ATGATGTCACAGGATTTCTATCACGAAGACAATTATAAAGAGTATTATAAAGTTTTAAGATTCTTTATGC
GTATATGCGGACTATGGCCTTATCAAACGTTACAAGTAAAATGTTTCTGTTACGTGATGACTTTATTCTT
AACTGAAGGAGTTCTCATTGGACagTTATCAAAATTGATAGAAGTTCGCGATGACATGGAAGAAGTTATT
GATTGTATACCGAATATTctgatatcatttttttgtggGGCAGAGTTCTTAggacttttatttaattctg
aaaagTTGAAGGAATGTATCGATACAATTTTTGATGATTGGAAATATTTGTCTTCAAAAACGgagattga
attattaaaatcgtaTACTTTACAAGGAAGAAAATTAGCCATTCTTTACTTAATTTACATGTCGTTTACT
GGTTTCATGTTCATTCTGCAACCGATAATTACAATGTTGAGTTCAAGTTTTGATAACTCAACAAATATAT
TGGAGACTCTTCCGTATCACTTGCGTTATGGCAATCTCGATTTCGAAAAACATTATTACAAGATACTTAT
TCATTCTTACATTTCTATAATGTCTCATATGCTCATTTCAGCttctataaatttaatatacatatcgtTC
ATTCAACACGCCTGTGGAATATTTGCCGTGATCGGGTACAAGTTGGAACATATTGGCGAAGATGAAAATT
CAGAAATCAGtttaaacgttaaaaagaTCGATGACAAAAATTATTGGACGGCTTTAGACTGTTTACGAAA
GCACATTAAAGTTATAGAATTTTCCGAGCTCATAGATGGATCATTTTCGGCTATGTTTTTATTCACCTTA
GGACTCCACGTGTTAATTTTAGCTGTTTCCGGTACACaggtATTAATACATTCTAATGAAATAATCAAAG
CTGTGAGATTCGGTGCTCTTTTTGTATCTATAATTATCCAACTCTTATGGCAATGCTGGCAAGCACAGCT
TTTATTGGATTATAGTGATTTACCTTACAGCAGCGT
>PcanOR224NTE
ttctttcatgtCTATTGCTTTTCAATAATATGTCCAAGCATTTTAAATGCGTTTTTACATTTTACTGGCA
AATTGGAGTACAAGCAATTAACATTCCctgtaattgaaaataatattggtaACGCTGGGATGCTATATTA
TAGCATGCTCCTTTATCAAACAATGGGTGTTGTATTGGTAACTGTAATTGGAAGTTTTAGTTTCTCAGCT
TTTTTGGTGTGGATACAACACGCTTGCTgtcaatataacattataaaattaaaaattcgtCAACCATTTG
AAAGACATaagtattgtaaaaataattatttgtattttggtAGCCAAACTGGAGAACACAATTGGATAAT
TGATGTTATAAATCGACATCAAAAATCTATAAAGTTTGTTGAAATGATTAGATTCTTCTCGAATGAAGCG
TATATTGttaatgtttcattttcaatgattctcattgtttttaattttatgtcCATCCTCCAATTTTCTG
AATTTTCGGAAACTGCAATAGACAGAATTGAATTCAGCATGTATACTATTggctcatttttttctatata
tataaatttttacctCGGACAAAAGCTGTTAAATCATAGCAATGCTGTTTTAGTAGAATTATGTAGAGTT
CCGTTTTATACTCTTTCTAGAAAGAGTCAAAAATTGCTATTATTTATGATAGCGAGAAGTGGAAAGCCGT
GCTTTCTATCGATTGGCAGTATGTTTATCTCATCGCACGAAATTTTTGCTGGGTTGATGAGCAAAGCATT
CTCTTTCGCGATGGTCTTCTACAATACGCATTAA
>PcanOR225CTE
ATGGCTTTGAAACACCGAGATTTCGTGaaacatcattttcttttctcaaatcGTTTATTTCAGTTTTTGA
CGARTCTATGTCCTAACCGAAGTGCGCAGGatcagttttatttaatatctgcTGTAGTTGCCTACGGTAT
ACCATTTTTTGTGCTACTGCTGTACAAACTTTTAACTAGAGAAATTACATTGTATTCAAATGCCAagtta
attcaaaaaatagtAGCTGTTTTTATTATGATCTCTGGGTATagtactttcttctttcgctTCGAAATGa
tCCAATTACTTATGACACGTTTCAAATTAGATCACGAGGAATTTATCGAGTGTAAGGAACTAACTATTTT
GGGAAAGTATACTGTTCAAAGTAAATTGTATGTGCATACTATAATGA
>PcanOR226NTE
ATCCTACAATATTCTAAATTTTCGGAAACTGCAATGGACAGAATTGAATTCAGCATTTATACTATTGgct
catttttttcaatatatataaatttttacctCGGACAAAAGCTGTTAAATCATAGCAATGCTGTTTTAGT
GGAATTATGTAGTGTTCCGTTTTATACTCTTTCTAGAAAGAGTCAAAAATTGCTATTATTTATGATAGCG
AGAAGTGGAAAGCCGTGCTTTCTATCGATCGGAAATATGTTTGTCTCATCACACGAAATTTTTGCTGggt
taatGCGAAAAGCATTCTCTTTTGCGATGGTCTTCTACAGTACACAATAA
>PcanOR227
ATGACTACGAAACACCGAGATCTcgcgaaaaatcattttcttttttcaaatcgttTGTTTCAGTTTTTAA
CAAACCAACGCTCTAACCGAAACTCGAAGGATCAATTYTATTTAATCTCTGCCATAGTTGCCTACGTTAT
ACCATTTTTTGTGCTACTGCTKTACAAACTTTTCACRAAGGAAATTACACTGTATTCAAATATCAagtta
attcaaaaaatagtAGCGGCTTTTATCATTATCTCTGGGTATAGTACTTTCTTATTTCGCTTTGAAACAg
tgCAATTACTTATAGCACGTTTTAAATTAGATCACGAAGAATCTACCGATCGTAAAGAACATATTATTTT
GGAAAAGTATACYGTTCAAAGTAAATTGTATGTGTATACTATGATGAttttctttcatgtCTATTGCTTT
TCAATAATATGTCCAAGCATTTTTAATGCATTTTTGCATTTTACTGGCGAATTGGAAGATAAGCAATTAA
CATTAcctataattgaaaatatagatACTAACCCTGGAGTGCTGTTTTATGCAATGCTTCTTTACCAAAC
AATGGGTGTTGTAATGATAACAGTAATGGGAAGTTTCAGTTTCTCAGCTTTTTTAGTTGCGATACAACAC
GCTTGCTGTCAACATAGCATTattaaATTTAAAGTTCGTGAAGCATTTAAAAGGAATCAGAATTTTAGAA
GAAATAACTTATACTTTGGTACCGAAACTGAAGAACTCAAATggataattgatattataaatcgaCATCA
AAAATGTATAGAGTTTGTAAAAATGCTTAGATACATCTCAaatgaaacatatattattgttgtttcaTTT
GCAATGAttctcattatttataattttttgtgcATCCTACAATATTCTGAATTTTCGGAAACTGCAATGG
ACAGAATTGAATTCAGCATTTATGCTTTCGGCtcattttttactatatatattaatttttacctCGGACA
AAAGCTGTTAAATCATAGCAATGCTGTTTTAGTGGAATTATGTAGTGTTCCGTTTTATACTCTTTCCAGA
AAGAGTCAAAAATTGCTATTATTTATGATAGCGAGAAGTGGAAAGCCGTGCTTTCTATCGATCGGAAATA
TGTTTGTCTCATCGCACGAAATTTTTGCTGGAttaatGCGTAAAGCATTCTCTTTTGCGATGGTCTTCTA
CAGTACACAATAA
>PcanOR228CTE
ATGACTTCAAAGAATCGAGATCTTGCGaaacatcattttcttttctcaagtCGTTTATTTCAGTTTTTGA
TGAATCAACGTCCTAACCGAAACTCAAGGGATcagttttttataatttctgcTGTAGTTTTCTTCGTTAT
ATCATTTTTGGTTCTATTGCTTTACAGACTTTTCACAAAAGATATTATACTGTATTTAAGTTTCAAGTTA
TCTCAAAAATTAGTAGCTGGTATTATTATGATCTCTGCCTACagtactttcttctttcgctTTGAAACAg
tgCAATTACTTATAGCACGTTTTAAATTAGATCACGAGGAACTTATTGATCGTAAAGAACTAATTATTTT
GGAAAAGTATACTGTTCAAAGTAAATTGTATGTGTATACTATAATGAtttttttttacgtttattgctct
tcaataatatttccatgcatttttaatgtttttttgcaatttattGGCAAATTGGAGGATAAGCAATTAA
CATTAcctataattgaaaataaagataataatcctggagtgattttttatatcatgCTTCTTTATCAAAC
AATTGGTGTTGTAATGATAACAGTAATTGGAAGTTTCAGTTTCTcagctttttttgtttttatacaaCAC
GCTTGCTGCCAACATAGCATTATAAAAATAAAAATACGTCAACCAtttgaaaaaagtaagaattgtagaa
gaaataatttttttttttgtactgaaACTGAAGAATACAAttggataattaatattataaatcgacATCA
AAAATCTATAAT
>PcanOR229PSE
agaTTATCCGAATCTTTagaagataattttaattatatgattttgttACAATTGTTTGGAGGTATCGTGC
AACTTTGTATTGTTGGCTATGACGCTCTTGTTAGATTAGCTGATGGAGAAGAAGCAATGATATTGCCATT
TTTTGTGATTTCTTTTGCTATTTCTTGcgtacttttaatatattgttatataggaGAATGTCTTATAAAA
GAAAGTACTGTATTTGGTGACGCATTTTATCTTTGTGAATGgtacaatatttctaaaaaagaaaaacagt
taATGCATATTTGTATGATACAATCAACTAAACAGATGAGTTTAACTTCAGGAAAATTTTTGATTGTATC
GCTTACTACTTATACTGatAAAGTAAATATTAGGTCTATAATATTGCTTAAGCTGTTTTTCTATAGACAG
CTGTACCGCTAA
>PcanOR230NC_3
gAACTTGACTTCAGTGGTACTGCTAAAGTTATAGATTTGAATAAACGGACATTAAATTGCGCAGGAATTT
GGCCAGAAAGCATTCATGAACCaatcttcgtttttttctctacttatTTGGCCATTCATTGTACTTTAGC
TATTGTCGACATTACTGATCATATATTAGATATGGAATATGTTACTAGTAGCATTGCAGAGAACATGTTT
AATCTGATGacacttttaaaaatatgtatatgcagactaaagagaaaatcattagtagaatttttaaaag
atattcagATTGATCTTACTCCAGGAAGATACAAAACACCGGAGGAGAAAACTGCTTTTCTAGCTTATAA
CAATTTCAGTTTAAAGTTTGTTCAAATCTCAATGATTTTGTGCATCATCGCTGCTACAATGTATTACGTC
GTAGTGTTAATTCCTAAT
>PcanOR231NTE
aGCGTGACCTTTGGTGAATCACTTTATCACTGCGCATGGTATAACATATCAAgtaaagaaatcaaattaa
ttcacATGTGTATGACTCGATCGACCAGACAAGTGCAACTCACTGTTGGCAAATTCTTTGCCTTATCTCT
GACTACTTTTACGGATGTTGTAAAGACATCAATGGCGTACTTATCCGTACTTCGAACGCtcttataa
>PcanOR232NC_3
ATAGCGAATTCTTCTTACGGATACAAATTACCTTACAAAAATCGACCACTAATTGAACCAACAAATCTGA
TAATTTACGTCTGCCTTTGTTTATATCAGTTTTTAATAGTGCCAATTATTGTGTTCGGCTATGTCGGAAC
GGATTGCTTTTTAATTAGTTTGGTTCTTCACGTCAGCGGCGTTTTCTCTGCTCTTTCTTGCAAAGTAAAA
CATGTTTTGGACAATCCAGATAATCGTAATCGTCGAATAAAGAAATTGATTATGAGACACGTACGTCTAA
taag
>PcanOR233CTE
atgaCGTTACTTCGTATCAAACCAAATCAAATGATtcgtttattagaaataaccGGAGGTTTTACCAGCA
CTTGGCCGCCGTCGCCAAATGCAAGCcgtttggaaataattttacgaGACGTCGGTTGGATTTTAGGAAT
GTTTAATGCAGTTTTCATATTGTTTGCTTTGTTTTATGCAGATTATTATCATAGAAATGACGTTGTTGCA
TTGATGAAACCTTTATGCGAAACTGCTACTCTAACCGATGTTACATTTGCATTAATTTTGTGCAGAATCG
AGAGGACTCGTTTTCAGgaACTCATGGAAGAggtaaaagaatttattagaaCTTGTTCTACYGAGGAAGA
AGYAataatgcaaaaatatatagatcatTCTTCGATCTCAACAACAATGGCGGTTTCGAACGTAGCAGCT
GCCWTTGCATTTKCWTTTRCACCATTATTMACMGAMAACGAMGTTCCTGGAGATGCAATGtttccattta
atttaaaaccaTTGCACATTAAAATTCCAGTTTACGCGTTRGMYGTAATASTYCTYTTTCAAACTGCATT
ATGCGTTTGCGTCGATTTTATGATCGCTAYGTTGATGTGGTACTCTTCTacgaaattagaaattttaggA
TTAAAATTAGACAACGCTACGgacaaatacaaaataagaGATTGCGCTAAGGAACATCAAGATATTTTAA
AtttTGTATCCAAAACACAAAAAGTTATTGaaacttttttgtttaaaactaaCGTGACGATGGGTGTTAC
CGCAATTGGTGCAACATTTTCGCTTCTACATCATGAACCAATAAACATAGAACTACAGTTTATTTGCATG
GTGATAGCTAGCTATCAAAGATTATATGTTACAGCTTTACCTGCTgacgatttaaaagaaattagTATGA
AACTCGCGACATCGGCATACAGTTCGAGATGGTTCGAAGATCCATCCAAAATGGCTATAGACgcacatat
aataatattaagaagtCAAAAACCTATTTTGATTTCAATGGGTAAATTACTTCCCAGTTTAACTCTTGAA
TATTATGCGAATtttttttacACGGTTTCATCGTACTTTATGACAATGAGACAAATGATA
>PcanOR234NTE
TGTAATATTCCGTTTTATACTCTTTCTAGAAATActcaaaaaatacttttatttatgatagcGAGAAGTG
AAAAACCGTGCTTTCTAACAATCGGAAATATGTTTGTCTCATCCCACGAAGTTTTTGCTGGAttgatGCG
AAAAGCATTCTCTTTTGCGATGGTCTACTACAGTGCACAGTAA
>PcanOR235CTE
ATGACTTCAAAACATCGAGATCTCGGGAAacatcatttccttttttcaaatcGTTTGTTTCARTTTTTGA
CGAATCAACGTCCTAATCGAAACTCTAGGGATCAGTTGTTCCTATTTTTAGCTATAATCGTCTACATACt
accaataatttttttattg
```
