## Supplementary material for "Expansion and accelerated evolution of 9-exon odorant receptors in *Polistes* paper wasps": Polistes ORs fasta, gff, and subfamily CDS alignment: PcanORs_protein.fasta.txt

```
>PcanOR2
MIGLRKFIKPMFTFEQLCWRYKLFLSLMGCWPPLCAKRQIFKRLFVNICLTSLILIQVFALFTSANESDK
IVEIMTYLLPVLGMDTPYFAVYFNIEKTIYFFNHCIADWKKLENKEERKIFRKCVIDNTYFTLLITAIYS
LSCFVLLFVSLKPVYLDIISPLNETRPRQSVVPIELFFIDTNEYFFLEFFIIFITGFVTGCVTITSLNIL
FFGVQHGCALFEYVGYKLEHLIDENEFNQETPISKIYEKIRQRIISNINLHKRALEYMDCMNSICTYFFL
IALIFEVLIIGVDFFILQTTTDIFQSKNKLILLILYIPGSIFVIYLTCRMGQKVLDSSENVLEKARMVPW
YLLPPKMQKTAMLIMIRSKKPCYLTIGKIFISSHQFFTSIVRTAMSYATMAHSVR
>PcanOR3
MDLFDDPLYKINKFLLCCIGLWPYQPFIQRIIIHTCLIILILSLVIPQIFKLWDVLDNIDTTIECLTPLL
TESMIICKGFNCKINIHKMRKLLKQTQVEFQYLIKENDAVIFKKYIEEGKKMTIIYTVSIYFVALTYIIL
PLTPKILDIVIPLNETRPIKFIFYAEYNVDEKKYFWYILMHGYAVSAASISILIATDTLIVRYVQHAVAV
FNVIGYRLRNLKKCVKKDNGSNNNISINDKIHCHIINCMKQHQNILRFTDLLESTYSHQIFFEIFINMLL
MSITGVQTVMKLGEPDEVIRLGFFCIGQAIHLYFVNIPGQKLIDHSVLLTDSAYFGEWYDVPPKSRKLLS
MIILRSSKPCKLTGGKVLVLSIEKFKNVLRASISYFTVLASLKK
>PcanOR4
MDFFEQRYYVLNKRLMSYFGMWPLDNSIRSKLLFYFVIFIFFTMYVPEVIKIIELGTTDMDAFIECIPPI
LVINCSMIKAFNVGYHMNHFQILLKHIEKDWKGLTDVKEMAILSTYSESGRKLTIWYTLYISLTTTLYLS
IPLSPVVLNIVSPSNVSRKMELLFCTEFFVAEEIYFNEILFYDYAITLLVIAVLIATDTLYIVYSEHACG
IFAILSYRLNNVGKCKNIDERYDNNVFNKKKYHNYDEKQDEENCQELSFCVKRHKYAIEYVELLQKCYAE
SLMALLLLNVIGISITGVQTIINIHSLSNVFRFGFLTLGEAFHLFFLTLPGQRIIDHSLKVFEDCYESYW
YKLSTKGRKTLGLILLRSMTPCQLMAGGLYSMTLENFVSLVQTAMSYFTVLSSVR
>PcanOR6
MIEKFSNEDGDSFYSSNHYYKLIRRLSIFIGIWPYETGKWQTIRSYLTLFLTTLFLVGQIPAFFTMEYNI
QTLAESLFIFGPTLCISLTYYIINNCKINQEKEIFNHIKDDWSKSKTTRELTVIQEYAKKSRFNTQLLLL
MCIMPIIVQILTSTLNYVSKNNVTNCELMLEIELFVINRKEHSCLTLFVCFILLLIQAALLIINLGYCQI
IILHACGMFRIVGVILESLFDKKELCCFKFNEDVISATLNRAINHHNRVIKLVESINLLMDLSCTLCTVL
GTILFCTDLIMLLQFGLNKNNVNEFLTTLFYMGTIAFVTFLQCHIAQKLLDHSTDVFQETIIQPWYLLPP
KYQKLSLLIMMRSMKQCSLIMGKMFLLSYDMFGKQMKMAVSYALIFHSLNNN
>PcanOR7
MDFFDGRHYVINKAMLSSLGQWPYQSIKIKYIGLVTLFLLAGTQIIAKICAIVTSFKHRNIILDDMAPLV
ADSIAIIKFVNNAIQGRKMKILLNRMQTDYVLFATDGEKEIMLEYAKYGRKFTIVYIGLFFISMLQFMIP
PLKSIILSSMNGTIERPLIHHVEYFVDPQEYYYFIIIHSYLIIFICTFTIVTMDIMFVVFVQHACGLFTA
LGYKLCHIFDDDDSKINLNSSKLNDKYYKIISECVRRHQKAIEFANLLESYYTTSFFLQSGISMIGMSVT
GLQAILNVNEPKQFFQQMCVCYTTLIHILFECVNGQRLIDHSSQMHEYLINMRWYRTSLPTRKEIYFMLI
RSRVPCTLTAAKMFNISMETFSSIVRTSISYFTVLRSMQ
>PcanOR8
MTTEQLVMYRQYASFIKRMVFCSGLWPVTKTESSYFYRYLPILTIFSGTFMCYGGITFCIENLDNIKVFT
KGLSPLGGFALVVVKVMMFFLYREQLRELNYNLESMFEEILEKIHYRPVVFSLLNFFRRPAYMIYYLMVF
TVLSYICRAFLLIIYQIIKNIDPKYYPLPYPAIFPWLDGSYNFRYQIQFLFELQFGWFMVFVTSGVDTAY
GFYIFXMVGILRAMSLECEKVGKSSDEFDIILLRNCIKKEILLLRCRDIIQNVYGPVVLNLIVSSVIVLC
GLIFQMFQTEISIEKVVMVVLYGLLKMTQAFIYSWYGNILAVESEAFRRNVYCCGWYEDGNIELMKDVLF
ILAQKPIVLTACHFFHISLDLFVKILNTSLSYYFLLQTIDEAYN
>PcanOR9INT
MTEQLAMYRQYECFIKRILLCAGLRPVENKESSLFYRQLSILTVFLGTYIVYGILKFCLENLDDIKVLTK
GLSLLASFTLVTVKTEISLGKTVMFLIYGMMKMTQAFMYSWYGSILAIESETFQRSVYCCEWYQDGNIKL
MKGVFLVLTQRPIVLTACHLFYISLDLFLKILNTSLSYYFLLLTFDENNDXR
>PcanOR10
MTEQLATYRRYASFIKRLLFYSGLWPVENKKSSYFYRHIPILAIVYAALLFYGCVRFCKDNLNDVKAFTK
GLSPLGSMVVVIIKVLMFFLYQEEIRELHLNLESIFEEVIEKTYCRPVLFEMLNIFKRPAYIFYYLTIIT
VIMLTCMPFLLIIYEAIKNINPRHYILPYPATFPWIDGSFGIKYELQYLHEIQVGWFIIFVTSGVDTAYG
FYIFQMVGILRFMSLECEKIGKSSDEFDIILLRNCIEKEILLLRCRDIIQNVYGPVVLNLIVSSVVVLCG
LIFQVLQTEISVGKAVVTIFYGIVKMSQAFMYSWYGSILVTESEAFKRNVYCSKWYQYQKIQLMKSVLLI
LAQKPIVLTACHFFYISLDLFVKILNTSLSYYFLLQTIDETNDKNSIAS
>PcanOR11
MTEQVKLYRSYARFVKRLLLLGGIWPMIEKESSYFYRRLPIFAVSSGVMMLFGVLRFCQDNIGNLSXXTK
GLSLIGSFSLISLKALMFIIYRKQLCELNDILXPMFEKTLENPRLRPILLSLLNLFRFLSYVFYLLIMGI
VTLYVCTPLIFIGYEAIKXIYPRRYGLPYPTXFPWIDGTPGIYYHIQYIFETQYXWFXVFITSGVDSLFX
FHIFQIVGLFRALSYECEYFTKSNPNXLHXVVYNCIKKHIQLLRCRDIIQTVYGPIVFNLXLTXAXVLCA
LSFQIFKTEMTIXKTXLFIXYGVQKTXQTFIYAWCGSTIISEAEDFRRRIYSCRWYACNNVSILKGILIV
LTQKPMVLXACHFFFISLDMFIKILNTSISYYFLLQTFEEMNYIVR
>PcanOR12
MTKLEMYQAYARFVKRMLLLGGIYPMTKSSFLYRQLPILTLLTSFVMFYGTVRFCLHNFSNLSVFTKGLS
LVGSFSLMIVKAFMFIIYRKKFYELHSTLELMHNEVLENVQFRPIVLSTINLFRYPAYMVYYLILGTMSL
YIFAPIIIIGYEGIKDIQPKHYGLPFLTNFPWINGTPGIIYQIQFLFETQCIWFIVFVTGGVDSSYGFYI
FXMIGLMRAMSFECKNAFKSSYELXNILHNCIKKQVRLLRCRDIIQQIYGPIVLDLMLTNAIVLCALIFQ
AFQTEMTAXKMLLFVIYGLLKTIQAFMYSWYGSIVASESEAFRRSVYCSKWYEHNDNITLMKDVLIILSQ
KPIVIVACHFLYISLNIFIKILNTSMSYYFLLQTFDEGDTMN
>PcanOR15
MSYPINRYYSINRFFLSMIGMWPHQNEKTKLIRTIYIQVVMFILIALMFFEMIKSESVDLNNDYFLNIIS
FLLFYLCVVIHYYVDLIKIKMIKVVWNRIECDWNELIASKGIYILEEYASSSKLYNIILIGLYYVAIIFA
LIQTILPKALDVILPLNESRPLKSPIPIDIILKKTKSFYSIIVSIFFLLVSFGMVTTAVNGFFVVCVQHA
CAMLRFVRYTLDEAFENIEQKQYIDEKNKRIYQQIIRSIKAHNSAVEFVEYINIIYHKIILLQSFIGFFI
IGVDVLQLLKMKSISNNMEDSLMCVFHLFGSCSWGLLANILSQSIIDHSSAIFDHAYITPWHLIRPKSRR
LLLLLMMNSLKPCYISVGNIYVLGNEFYASLLQTIMSFTMIIYSLQ
>PcanOR16
MNFFENRYYKLNRELLLFIGLWPYQDPKARRVRTSIVNVFLIFTVISQVLNIFTSKFTMSLLLNNFMFFL
PCLCIIAVYCTAYISKNEIKTFADYIICDWNKLKPEELKIVENYANESRILTRILIYSFYIPVIVILIFS
AMPIILQDIKLTNNNYTYELIYPVELIIIEKEKHPYIILILCNVIIMFNGIVSLANYTFFIAFIQHTCAI
FRVVGYILEHVINEKEENLSKLIDSKEIYYKLIRGIYYHKMAIEYTGIINSFAEICYLVQIIMTLLILAA
DIMGLMQATSTMKSFTMTIMCTLHISGMIIWTLFNCIIGQRVLDHSHIVFDKTCTVPWYLFTPRVQKLST
LILMRSMRPCYLSIGKMFISSHTFFSSLLQSSVSYGMLLRSFS
>PcanOR17
MDVYQSGYYKNIRKNMSYVGLWPYDNSRSRIFIQCFFIFVLYTSLILQISGFLLLPYSTKLFLKFSIRIA
PSVFNAIGYVMFLIKEKEIKELFDQIRNDCNLVLLRNSKTKNMVKVCAENIKQITSIYLYLFTWTVITQT
CFLILPIVWDKVVPIHEPKIYKYPVSIGYYEKFQSNFAIIFVALYCIPITEGIVSLATAIAILHFIEHSC
MMFSLNGYLLEHSFAEKESKSGVNQNIKIYKMLVTIINYHNQNIRFVNDVNNIFENNFLCGVFFSLCIFI
IEMLYFFDIKYMLYDYSEVFISTSLLLVHFFFLLIFCYEGQCISDHGLDFFMKVYNYPWYATSPKIQRMY
LLILMKSIDPIYMSIGKVFRFSYEFIASVLNTSISYALVLHSR
>PcanOR18
MEAFDTIPLVFLKTILSISGIWPILKPSKRFISVLVVSANLIVAYFFQALYFLSSEFKVKSSVIYIAYLF
TTISMGIVYFSSVLKKKYMYSFFTKLLDDWVKIENTKEYDVLIEYAIYARKCMLLWIASYLLYVTLIFLQ
SSKSVLLDVLQPLNKTRSRNLMYTMSSIVKEDEHFFKILLLEYFIFLVLGFSIISGLSVILAVLLHICAM
LRIIGHLLDNIIEGKEKGLKVIDDKVIYTKIIYIIQLHNRVFQYIDAYNTNYNVIILIMVTCTLCFIGCA
IIHIMDTIDENKKEDTAGLLIVPILYVIFHLVWVFIIFYLGQHLKDMSEAVFYKANETSWYLLSKQSKIL
LFMMILRASKPSYVSLGNMFVASNESFAQLLRLSMSYAMVLHSSY
>PcanOR19
MEGEFDIIPFTFVRKISSICGLWPEDTHLKMSIRGIILHVCIITVYFLQITDFLSTKFTMESSLDSIIYI
FSSLSMGIIYYGGFLNKKLILYYLIQITDDWRYLKQTKEFNILLDYSNMCKKFIIILMFSYNSYVSFLFL
LSLKPVFLDMMISFNETRSHTLMIPMNWYNGQEKYFVTILIFQYVLLIIIGLGTISSISMYLISLQHVCA
MLRIVGCLLDNILEDKEKKLKIIDNEVVYTKIIHIIYLHNKTIECMEVLNNKFNTSYLAVMICALGFLGV
AIVQILGEYQNKSNVVSLILPIVYVFFCLVWNFIFCYIGQHLQNVSEAVFRKAYETPWYILPRNSKILLL
FVITRAEKSSYVGIGKIFNASFEFLTALVRLSTSYAMVLHSLR
>PcanOR20
MNVFEERFYTINRFLLSLIGLWPYMERRKMFVRTILVQTGIVCANIIEVLRLIILRSKLDLVIENLTYLA
CCMLVTILYFAIFFHKRADQIKLYESINYEWQKVKSKEEYKILQKFAAKTRIFMIVIILTLYIHIGLSIP
AYIYPLILDVINPLNKTRQMKFLPILEYFSGREKYILKILFIYYLTMIAIGITAASIIGLLIVCVQHACS
MFALTRYVMRYSLKEQPDSRIDLDFYDEGNNAYTKMIRAAKCHKRALHFVDQINSIFAYYNFFVYWIWFL
IITFQISQIYSINFIFLTMMAVQLFAIMIISFLGQKVIDYSSGVFENIIMTQWYLAPIKVQKLLFMIMMR
SMRPSYLSIGAMFVLSNELSLTSIKNSLSYAMILYSFQESKEFGFGIRK
>PcanOR21PSE
MDIEHYVFINKKVLQFVGFYPTNKVRSLFCVLCMFLIGIPQLIQIYQDWNDLNIVLEVSSVLLMILLGIS
KALVCTINSTNVEILINFLLTEFWEYAINNTSYRNLEKYAMQAKNITKGYLFLIFNALLIFFMLPLIDIF
ILKYKGILSNDSNSFPFMASYPDFFYEFPLYEITYTSQVIATVICGLLILATDTLIATAIIHTCGHFVTL
QKNLNNLNKSCNMVYSILFYAANFPKIQYIQKIQYCRFCEIMENNFSLMLLLQTVSSSLIICLVGVQVSI
VSIKKLNILSGLTDSTKLMKYFSYLIMALSQLLLFCFPGDQLIYESSMVSKTVYSIKWYQISTPIKSEIC
MMILRSQKPCYITAGKIYVMHLENFNAILNTSLSYFMVLKNFNT
>PcanOR22
MDFFENRYYNINKVLLCLVGIWPYQNSKERIIRMILTYAVLNIATIFLVGKFFTSKYNLDLLVEIFAFLM
PNLCYYCGYCTFHFKLKKIKKLFDIIKFDWEELKNPEEIAIIKKYAIKSKHYTIILAVIFSGFLFMIALS
YLLPRLLDIVVPLNETRKPTVIIPVETFCKIEETIYGIILIIIIVACLGITAVAVYGSFLLFIQHTCGML
SLTGFILEHVFVKNERYIYTSNENEIIYKNIIRSIRFHIRTLKFFDYVKDASEECYTIQISLALILVASD
YVKLMQIKTSILGENIDDVTICIIHVIGIMFSLFINCHAGQQIIDHSNYVFYKAKIAPWYLVSTKIQKSG
LIILMRSQKICYLSVGGTFFSSYEFFLSLLKTSISYATVYYSMNIL
>PcanOR23
MDVFEESCYYKCNRFLLSVIGLWPFLDVKTRRIRTSFVSVILTIILFIQFAKVLTTKCNMNLFIEILTNF
VICFCISITFITAYINKKECKMLIKQISFDWTKLRSEEECEIFKRYAKESRLCTFILLTILFGAINIISF
LTVLPALLDIVAPLKESRVYEIPFPIETFYDITKHFYITIFLMYFMLNIMGCVSIGLYGFLLMILQHCSG
LFELVGYILENSIEEKEFFCDQENKKILKKILRGVWFHKRTIKFIATINSICQNCYLIQIIFLGILIGAD
ILRILHTQLTIENGKEIMTSIMHIIGNLAWAFLNCYFGQKVIDRSAEVHTKICNARWYLSSTKIQKLILL
IITRSIKPSYVMIGGTFISSMELFASLTQSSVSYAMIFYSL
>PcanOR24
MIDVFETDNYNFIRMILNLTGLWPYSEPKCRTIRTFIVTLNGFFILFLQSLKIIKTNYKIDIIFETMPYV
LITFVSIFMYSNNCVNLPQVYELLEIIKEDWHQHEGTKEFEIMKKYVQESKIYSIIMLGIFYMAFCSLFI
ASTVPLALDIINPLNETRQRVLPFLVEFYIDEQKYFVTLLTIVFVMLFILGLTTISSCIMFLIFIQHLCG
MFYVTGKMVESVFNDKNCSEIITYAKIIRCIKYHKQALQFEIKLRACYRCVYFGLIVIGLFLLATSVIQI
IQKNASKLENPIEFSLSVAFFINTTIIGYMKCYFGQKLIDHSGCLLNKIFNTPWYVLNKKSQILLWFMMA
RSTKPCYLSSGHYFYVSIQFFASMLKTAVSYAMVFCSLH
>PcanOR25
MLKRGEDKSFFERILFKSLVNERKYRREGVYTRKIIILIDTRRAITFIRRYYKLNQICLSLIGLWPYSAR
NKQYFRRLIVSSTFLVFLINQILKLIKQNWFEKEHSEEFQIMKKYAEDGRTYSLIILLLTYGLILTAISI
SAIPFILDMYFPLNQTRHLTLPFPMEFFLDIQKHFILILVITFVMSSITCTAVVANYTLFAVLIYNICGM
FCVVGNMLNDIRKDILYDHYTEDKVYAKIIRSIKYHKKTLEFYSIFNSLFEKCLSLILILGSILIIITFV
RLLHNSALEQENIRETVLSIFNIILNCGILFMNSYLGQKMIDHSVIIVDKTFYIPWYVLSTKSKTLLLFM
MMRSLKPCYFVLVNFVNLSVQLSMSVIKTTLSYAMVIYSVQ
>PcanOR26
MEFTKDLDYAIGWNRLNLQFLGVWPDSDKLDKNLGFTKYRWIVHAFFMLGFIILPQSAYLIIIWGDLDLM
TEDLATANVPVTIACFKLFIIYYHSKTLNPLLSAFFDDWNRSKSHEERSIMLSNARKARTISMLCTVMIQ
IMTTIYILLRITMILQMQRDQMEPDRTLICPAYFPYDVRRTSVFYLTCLGQILAAYSATVSYTGVDSFIS
MLVLHVCAQISNLRLTLKSLADGRTLKDRETDNFIEKLTLIVKRHEHLNWFAQTIENSFNILMLVQILTC
TMQVCFQSYQVKAILGQNNGEFPTVQLSFLVLFVAVTLIHLYIYCYVGEMLIVQSSGMSESVYESKWCNL
SPKEARNLLFVMHRSAIPLRLTAGKFSTFSMKTFSEIVRTSMGYLSVLLTISEHRD
>PcanOR27
MDYAIGWNRFNLSVLGVWPEPTKTTFTWRLISAIIFWTSTTVTFLFICAPQTADLILNSTSLDEAIENLS
INIPIVFALIKQIVLRYHGKALRSLLVEILHDWTDNKMIPDPERLTMLKNAKLSRRISLFCSTLTYLMLT
AFISLQTYANMASASEVDLGGLLHPATFPYDTKKSPYFEITWMGQFMGTVLTAICYSCFDTFLAVFVLHL
CGQLSVLQLNLKELSNLAKRDITLFQSRLGFIVNRHEQLYKFAIIVEDCFNLTLLGQTLISTAMFCLTGY
RMITSMGSQEQELPIVGLIFFVIHVIYTMLHLYIYCYVGETLLVESTGIAFSAYDCEWYDLPPKKAMCLM
IVICRARIAFQITAGKFSPFSLELFGAIMKTSAGYLSVLLAMKDRLIEE
>PcanOR28
MPTGFEEDLNYAIGWNRFSLKILGIWPDSKYAESDPTLSKYWFIVHSFFMFGFITLPQSAYLLMIWGNIE
LMTEILATANVPITMSCIKLLFARYHLESLRPLLSSFVEDWKRPKSESERSVMLDNAKKARIISIWCTTL
AHFMTSIYIIPRTLMIARMQRDQFEPQHTVVYPAYFPYDISETPTFCISCFGQIVAAYSATVSYIGVDTF
ITMLVLHACAQITNLRRALENLPNNQFTEMANNFTQELKWIVKRHEHLNWYAKSIENSFNLLMLIQILAC
IIQVCFQTFQLFRIMKQDGDEFPVEQLFFVVLFVVVTLVQLYLYCYVGDMLIVQSSEMGMSAYESQWCNL
LPKDARNILFVMHRSSIPLCLTAGKFGTFSMEMFSNILKTSIGYLSVLLTISDNKK
>PcanOR29NTE
SKIDYACGWNRYTMNFIGIWPNERRLDQISSYKILTPVCLMFCFICLPQTVNLFFVWTNFNLVVENLSMG
NISVTIALLKTIFFWLNGQSLKYLLSLMEEDQKGATTEEESRTIRNTVTISRKISIRSTLMCLSVVIVYA
ILRYVTILHTGRNLLFRAYFPYDTRISPNYELTFIAQLIAAFYAATSYTAVDTFIAMLVLHICGQLSNLK
RELINLRSMTSDEFKTKLTNIVEKHDYLNRFVDTIENRFHIMLLIQILGCTVQLCFQCFQALLSYIEGPD
ELFILEVSFLMLYICYILIQLYLYCYVGERLLSESTDILQAVYESEWYNLKPKESKSLLMIMYRARSPLY
LSAGKFCTFTLELYSSILKTSMGYISVLYAIKIKTST
>PcanOR30
MDFNPVSYVDYASGWNRYTMKFIGIWPEERKFNRVSSYKVLIPISLMFFFMAAPQTINLYFIWGDFNLIV
DNLSVANITVIIALIKMITFWFNGRTIKILLSFMVDHRKEAKTEEEINKMTKIAKISRRISIGSTVITNS
VVVLWAISRFLLMRRTGRALFLQSYFPYETLVTPNFQIISIGQIISAFYTATTYTAVDTFVAMLIFHVCG
QLANLRRQLKNICNDKNGNFKQNFADIVKKHDCLNEFANTIEEKFNRMLLMQMLGCTVKLCVLFFQALLS
ITEENQELLVFQICFLTLYICYILLQIYLYCYIGEELVSKSNEMADAAYECEWYNITPKQSKYLILMIRR
ARSPLHITAGRFCSFNLLLFTKILKTSMGYLSVLYTMKAKHVE
>PcanOR31
MDVDRVSYVDYACGWNRKIMKFMGIWPEERKVNNASSYKVLFPIGFMILFITIPQTTNLYFIWGDFELIV
ENLSVANMTITIAVLKTATFWSNGRSMKVLLTHMENDRKEANTEENITKMTRIADVSRTITAGSIIMCNF
LVILYVTLRIVLLPYTGRSLFYSAYFPYDTRHFPNFELTQIGQVTAAFYAANSYTAVDTFMMMLVLHVCG
QFSSLRKQLSNLCCVDKNHFQIDLIKIVEKYDMLNSYAETIEDRFNNMLLMQMIGCTVQLCVQSYQAISA
LVDDDQGLLIVRLFFFAVYTTYVMLHIYLYCYVGQKLFTEGTEMAYAAYNCNWYNLSPNDARCLTIIMSR
AQISSRITAGKFCSFNHVLFSNILKTSMGYLSVLYAMKTKDME
>PcanOR32NTE
SYVDYICGWNRYSMKILGIWPKERKINETSSYLVLLPLSMMLLIINVPQTINLYFIWGDIDLIIENLSIG
NMTVLIAVLKTIIFWFSGRSISVLLSNMEKDRKETNAKDEVRRMMRIANICRKISIGCTLTYYMVIILFI
ILHLLFIRYIGRVLIIRSYFPYNIQSTPNYELTIFAQILAAWCTGGVYTSVDTFVATLVFHLCGQLNNLK
HNLRDLYSHDGNEIKLKIAKIVKKHNSLNRFTETIEQKFNVMLLLQMLGCSLQLCVTSFQILMALERKNG
VILAQTTFLSAYLIYILLQIYLYCYIGEKLISESIGIFDAAYECKWYTLPPSEVKSLMIIMIRAKVPLRI
TAGKFCSFKYQLFCNILRTSMSYLSLLHAMNIVNTE
>PcanOR33
MDVTQVSYVDYICGWNRYTMKLLGIWPEERKFHRLSSYIVLIPLGLMILFINIPQTIDLYYVWGDIDLTV
ENLSVGNMTVLIAVLKTTIFWFSGGSINMLLSHMEKDRKETNNEEEIRRMMRIANVCRKISIGSTLTYFL
IVILFVVIHLLLNIYKGHVLILRCYFPYDKLSTPYYQLTIIGQTMAGYCTGSTYTSVDIFVVILVFHACG
QLSNLRQQLKNLCQKNDYEFKTKLAQIVQKHDSLNRFVNIIEKEFNGMLLLQMLGCSIQLCVTCFQTILV
VGSGNKMVFIQILFYGFYLIYVLLQICLYCYIGEKLISESIGIVDAVYECQWYRFSPDESKSLMIIMLRA
RIPLHITAGKFCSFSHKLFGNILKTSMSYLSMLHAMNVVNTE
>PcanOR34NTE
SYVDYICGWNGYYLKILGIWPEERKFNRLSSYIVLMPLGMMIVFINIPQTVDLYYIWGDLDAIVQNLSIG
NVIVLIAVLKTIIFWFHGKSIRTLLIIMEEDRKEASTEEEVRTMMRTAEICRKISSGSILTYTILLFIFI
TLQILLVYIVGRVLILRSYFPYNIQQTPNYQLTIIAQMTAAYLTGGTYTGVDIFVITLVLHACGQFENLI
QRLRNMSTKTDDDFQTKLAQIVQKHNALNRFIETIEEQFNDMLLLQMLCCTILLCVTCFLATSSIGRNNN
MMTVQLMFFMVYLTHILLQMFLYCHIGERLLSEGTGIIDATYECKWYTLPPNEARSLMIIMVRARIPLQL
TAGKFCQFSHNLFTNILKTSMSYVSVLHAMNLGNVE
>PcanOR35
MSVDRVWQVEYACGWNLYTMKFIGIWPEERRLDRISSYKVLIGIAFIIFFCTIPQYWQLIIDRHDFDLVM
ENISVDNLNGTIAFIKMIFFWSSGEPIKGLLSAMEVDWKEVSTKKEEQKMMKLARFSRILATRATEISYA
LIAVYIVKRCLSMRNEGRLPFISSHFPFDYLTSPIFELTFVCQVIGAVYFTTVYTSVDTFLTMLILHVCG
QLSRLQEDLINLNSNTRQEFQQKLGYIIRRHDHLNRFVDTIEDQFNIMLLFQMLGCTLQLCIECFQGLML
MAGEGEKMPLIEMFFFAFYVFYVLLQLYLYCYVGEKLWTESTEVARAAYECKWYDFLPHEAKSLILIIHR
SRSPLRLTAGKFCIFNHELYSSVLKTSMGYLSVLRTTMIKDD
>PcanOR36
MNNRRVWQVEYSCGWNLYTMKFIGIWPEERRIDRISSYKVLIGIAVITFFCTIPQYCQLYIDRHNFDLVM
ENLSVDNLNGTISIIKMIFFWSSGETIKGLLSAMEVDWKEVSSKKEEQKMMKLARLSRILATRATEISYA
LISVYILKKCVAIHNEGRILFFLSYYPFNSMITPMFEITFVGQAIGTVYFTTVYTAIDTFLVMLILHVCG
QLSRLQEDLIHLNSTTREEFHNKLSYIVRRHDFLNRFVDTIEDRFNIMLLFQMIGCTLQLCMECFQGLKL
MAGEGEKMPLIEMFFFAFYVFYVLLQLYLYCYVGEKLWTESTEIARAAYECKWYDLLPHEAKSLILIIRR
SRSPLCLTAGKFCTFNHELYSSVLKTSMGYLSVLRTTMMKDN
>PcanOR37
MNNRRVCQVEYTCGWNLYTMKFIGIWPEERRLDRISSYKILIGIVFIIIFVTIPQYWLLYIDRHDFDLII
DILSLDSINGTIAFIKMIFFWSSGEPINNLLYAMKVDWKEVSTEMEEKKMMKIARFSRNLASRATELCYA
LIAVYILKRCLSMRNEGRLPFFPSYYPFSAMSSPIYELAFVGQAIGTIYFTTVYTAVDTFLAMLILHVCG
QLSRLQDNLINLNSNTRQEFQNKLRYIIRRHDYLKRFVDTIEDQFNIMLLFQMLGCTLQLCIECFQGLKL
MAGEGEKMPLIEMFFFAFYVFYVLLQLYLYCFVGEKLWTESNEVARAAYECNWYDLLPHEANSLILIIRR
SRSPFRLTAGKFFTLNHELYSSVLKTSMGYLSVLRTTMMKDD
>PcanOR38
MSIRRVWQVEYACGWNLFTMKFMGIWPEERKFDQISSYKVLIGIAFIIFFCTIPQYWLLYIDRHDFNLIM
ENLSLDNINGTVAFIKMIFFWSSGGQIKDLLTAMEEDWKEVSTKEDEQKMMKYATFSRKIATRATAICYG
IIVSYTAKRILSMRTLGRLTFFPSYYPIETMDSPLFEFKFIGQMIATTYYTVTYTSVDTFLVMLILHVCG
QLKRLQDELVNLNIGTSREFQNKLSYIVRRHDHLNKFIDKIEDQFNIMLLFQILGCTLQLCMECFQGLML
MVGEGEEMPLIEICFFGFYIFYVLLQLYLYCYVGEKLWTESTEVARAAYQCNWYDLLPHESRSLILIIRR
SREPLRLTAGKFCTLNHELYSSVLKTSMGYLSVLRATIINDE
>PcanOR39
MDKSRVEIKKISHVDYACGWNVYSMKFMGIWPEEKMINPSENIKVFSAIFFMFFFVSLPQTINLFFIWGD
FDLVVENLSMDNMTISIAILKTMAFWCSGKSLKGLLNIMEEDRKEATKEEDVKRMMTVATISRKITITAN
IMCNSLVVIYAIMHLATNYTSVRGLFFPAYFPWETKPTPNYEFTFFGQLMGSFYACATYSVVDTFVATLI
LHVCGQLANLRHELINLQSKTKEEFQSKLAHIVKKHDYLNKFTETIENCFNMMLLIQMLGCTITLCLESF
QTLESVTGEKDEFFLLELGCAAFYVCYILVQLYLYCYVGERLLSESTGMASAAYECEWYNLSPNEAKCLI
LIMRRARSPLRITAGKFCSFNHELFSEVVRTSMGYLSVLYAVKSED
>PcanOR40
MNTQYYNVQQYEKLIRPIMITTKIISVWPLDKDSTRITKILHNLHTFAMFFLIIVISTATTMEVINTIDD
LNEATECALLCTAFYLSLLRVTIYSLHRKDISYIVETMKNDWILSNYEDILILKDKCLFTFRLSKLFIFS
VASTICIFISAPLIEGFIFNTNIRILPFRGHYFVNHTISPIFEIIYTFNILSGCFSATTIAGATTFNLVI
IMHGSAKFAILQNRLKNIKGNDRNAYAELSACVKSHQDAITFADTLENVINILVLGQFIISTGLVCFAGF
QITAMIEDKAKLIKYTCFLNSAILELFLFSYSGNKLIDESEAIGYAAYESEWYNNNFGPTLQTIIMRCRI
PCKITAAKFYNMSLESFAKVLSTSFSYLTVLQATNEE
>PcanOR41
MFKISPEKAIVFLKASVSLTGCWPTSSKTYSRIILFELLWYILLANNLFLLFPLINATYENRADTILLTK
SICLSCAVAQITFKMILCRHERPRFQSLLLDLENSCKTDTNDEKIILERFIDKCKYVYVIYTSLCYLTAF
IVICSPLYTNQKFPTTAKYPFAVDYSPIREIIFLHQSLVGLQVSAGMCIDCKLAALLWYVAAKFEVLSKD
IREFKNMEELNACITRHQEVLRYAGETKDVILYLVLTTILTTTMGTIFAGLNIVDQQPLAVKIQYVFVVF
VASAELFIYAWPADNLINVSSNISWDVYNSNWLKSSPSARKNLIQCIIRSQKSETIHVGKIKMPLSFQYY
ASYLTSSFSYFTSLRAVLRKRYD
>PcanOR42
MLPKSSPEAALLFTKLAVGLASSWPPSPMANKFRTLIFDISWYALFTSGLLLLFPLFNTLYVLRDNYVVI
SKSVCLFCAVIQVLLKMIFSRIQRTQFQALFFEMENFCRNADEQERSVLERTVERCKFVHVTYTLGCYLT
AVIIICGPLYTSQNFPTDAKYPFEIDHHPIKEIIFLHQTLVGLQASAGLTIDCQVALLLWYTGAKYEILT
EKLMDIQNDNQLNFCLKKHQEIIKYTEQVKGVVKYLILTIVTTTNVVIIFGGLNIVSQQPLIVKVQYIVI
VISASTELFICAWPADNLITMSQNISQGIYNSNWLSSKPKTRRTIIQCILRSQKPENIHIGSVLPALSLK
YYASFLSTSFSYFTTLRATLNDN
>PcanOrco
MKLKQQGLVADLLPNIRVMQFGGHFMFNYVENSTKFMQKIYCCVHLFLMLLQFGLAGVNLALESGDVDDL
TANTITLLFFTHPVVKIIYFAVRSKLFYRVLAIWNNPNSHPLFAESNARYHAIALKKMRTLLFAVGATTV
FSVFAWTGITFVGDSVKKVTDPETNETTLMEIPRLMLRSWYPYDPSHGMSHVMTLVYQFYWLFFTMMNSN
SLDVLFCSWLLFACEQLQHLKQIMKPLMELSATLDTVVPNSSELFKAGSAEHLRDTQGTQPPPQPPPGGE
SMLDLDLRGIYSNRQDFTATFRPTAGMTFNGGVGPNGLTKKQEMLVRSAIKYWVERHKHVVRLVTAIGDA
YGIALLLHMLTTTITLTLLAYQATKVNAVDVYSATVIGYLLYTLGQVFLFCIFGNRLIEESSSVMEAAYS
CHWYDGSEEAKTFVQIVCQQCQKAMSISGAKFFTVSLDLFASVLGAVVTYFMVLVQLN
>PcanOR43
MDIFENSYYKFNRFFLSIVGLWPFLDKKRKFVSNVIAKTCLFCLLIPQLSKIASSIDFQTVTNVCMFLLP
SFAITEGYYSMYANDVKVKMILEHIRYDWSTLAAGRERGIMQEHAEEGRMFTVILAALHYLSMYFLIFIS
MTPVLLDFVVPLNETRPRELPIPAVLFFDHEKYFFSMILIALFVSTIVGAISMAFYPMILICMKHICALF
QVTGYLIESILDEKDENHVYDNEQLFAKMLHVIKYHKRAINFANLVNSYFEWSLFVQVLLTFVMLAIEIL
YILTMDMVEQNFDEIVTYVFYVFAVMAFVFFIGYIGQLVIDYSADIFNKAYASPWYSMPIKVRKLFYLVM
MRSMKPCYISVGNVQFLSHELLMTALQKSASYAMVFKSLK
>PcanOR44
MDIFEERCYLFNQQLMSLIGMWPYEKSKIKRNLRIFVISIFIFIATYSQGHLLFLFDTKLETIIDVMHTL
IPCLCYGVCYYGYLYNFDNLKKVCDCIKCDWKESTDSHDLLIMKKYANESRLVTIMFTFVFYSYAIILLS
PTILRIFLYAINKRNDFSYTLPIKCCINVTNGLIFSSVFLCEIIILFFIVTIGITSYSTYILFVQHACTL
FSIITNRINRPFEENEDILLPDKINEQYDWLRDITKRYIYAIHFVELINSLSEKVYVIEMLLALLFIGID
FLHMFQISSMLENIVGSMIYFVYIPGSILVLYLQCYVGQRLLDHSAEILKTSSCIPFYKISVKCQKGIIL
LILRSSKPSKLSIGGLFTCSHYFFSELMQKSLSYAMVCYAMR
>PcanOR45
MFQKALYSYEQHFLYSNRFVTFVLGVSPDINSFKRLILFLITFICMLPIFFQMFYQLIMMNYKLELMIKL
LQRIICSLAFFSIVLSAYYNVEIRTLVFAHVKEDYELVSDNEELDIIEKYTKQCKYYGLFMIVVSNLYIM
VIVFPSIFKMISYHLDILDDVYLTLPLSISNFSDVGLTYYCLLIYQSISSYVLLTITVIIISSFLSLVLH
VSSQLNIVVMKIRRPFKDHFNNEKSLDECDWIIDIITRYKRATELIDLLNVITKMVLILSVFLFTLIIIL
NIVCILQLSVDLKQMSENIEMIVFIIATTFTVYIIFYIGQELLNHSSNVFEELCQVPFYVLPVKTQNLFL
FLMTRSMKPSYISIGGLFVSSHEVFAALLQKAFSFATVFYSIRS
>PcanOR46
MFLKALYSYERHFLYSKRFVSFLLGVSPDINLFKRLILYLITFLCMLPTFFQTCYEYIATNLKIELKIIL
LQRILVSLCFFFHYCYIFLYVETRTLVYAHIKEDYEHVSDDDELNIIENYTKKSKYYTICLMMPLNFFIV
VMTIPSIFKIISYHLGIFDDVHLTLPLSMSSDFHVGLLYYFLFIYQIIILYIIFTITVTLVSSYLVFVQH
ASSQFSILMMKMRRQFIKDHFNNEKPLDEYDWLIDIIKRYKRVTDFIDLLNALTEIHLLISVFFSMLHII
VNFVCILQLSADWKDIRDNIELIVFAVASVVMIYIIFYVGQSLLDHSTTAFEELCQVPFYMLSAKTQKLF
LFLITRCMKPCFLSIGGLYVSSHEMFAAFLQKAFYFATVYCNMRS
>PcanOR47NTE
MKMRRPFVKDHSKNYKFYDECNWMIDIIRRYKRATDFINLINTLTKMLLLITVFFSMLEIIVNFVCILHL
SADWKQISKNIEMIVFTVASVFFIYIIFYVGQRLLDHSITAFEELCQVPFYMLSPKTQKLFLFLITRSRK
PSFLSIGGLYVSSHEMFAALLQKAFYFATVYCSI
>PcanOR48INT
MFLKAFYSYEQHFLYSKRFITYVLGVSPDISSFKRLIFFLITFICILPPFFQTCYEFFAINLKLELTIIL
FQRILITLCFFYHYWYIFLYVETRTLVFDHIKEDYELVSDNEELNIIENYTKKSKLYTMCLIXXXXXXXX
XXXXXXXXXXXXXXXXXXXXXXXXXXXXXXXXXXXXXXXXXXXXXXXXXXXXXXXXXXXXXXXXXXXVQH
ASSQFSIIMMKIRRPFINDHFINEKPLDEFDWMIDIIKRYKRITDFIDLLNTLTDIMLLISVFCSMLQII
VNFVCILKLFEDFEHISDNIEMIVFTVVSVFVIYIIFYVGQKLLDHSTTAFDELCQVPFYMLSAKTQKLF
LFLITRSMKPSFLSIGGLFVSSHEMFAAFLQKAFYFATVYCSIRS
>PcanOR49
MFSEALYSYERHFLYSKKFIGFTIGVLPNIDSSKRCLLFLTIFICTLPVFFQTFYLFFTTNFKLELTIKL
LQRMIPTLCFFFIYWFLYIYVETRTLIFAHVKKDYELVSDNEELNIIEKYTKLSKYYTVLLIVISNLYIM
LIAFPSILKIILYHLGILDDFHLTLPLSIRDFSDVKLQYYFLLIYEIIVLYVGLTILIISTSSYLVILQH
VFSQFNIIIMKIRRPFKDHFNNKKFLNEWDWIIDIIIRYKRATELINLINALTEIILLITLAFLTLIIIL
NFVCIFQLSVDWNKISENIEMIVFIVASMCVVYVYFYIGQELLNQSSYVFEELCQVPFYVLSTKTQKLFL
FLVMICRKPSFLSIGRLFVSTHEVCAALLQKAFSFATVFYTMKTREFK
>PcanOR50
MFLKSLYSYEQHYLFSNRFISYVIGLLPNKNSTKRFFFFSILFLCMLPVFIQMYYQFFTKNIQLELMIKL
SQRMIFSLFFVILYWYILFNIKTMTIIFIYVKEDYELVSDDEELNIIEKYTKESKYYTFIMMVITNLYCM
LLIFPSILRVILYHLGILDDIHLTLPLSINNVSDVGLKYYCLLIYQIIVIYIVLQTTVIVISFYLALVQH
ASSQFRIIMIKMRRPFLKDHSNNNKSYDECDWIIDIIKRYKRVTELVFIDLLNTMMEIIIIIGVFFLLLQ
TIIIFFCILQFSVDWKHMKENIEMIVFMFVSMFVVYISFYVGQKLLDHSTTTFEELSQIPFYMLSLKTQK
LLLFLITRSMKPSSISIGGLYVSSHEVFAALLQKAFSFATVFFSMRS
>PcanOR51
MFLNALYSYERHFLFSNRFVSFVLGVLPNISSTTRFSFFLIIFICILPLFIEMIYQLLTTNFQLELTIKL
LQRVLISLCFSFLYWYIFLYVDKIILVVVYIKEDYKLVVDNAELNIIEKYTKQSKYYTFFMIVFSNLYIM
VIAFPSILKIISYYLGIFDEVHLTLPLSINDISDVELQYYCLLIYQIMVIYIVLTITIIIISSYVVFVQH
ASSQFSIVIMKIRRPFEDHFINKKPLDEYDWMVDIIRHYKRVTEFIDLLNAFVKIILLVTIIFSMLQIIV
NFVCILQLSVDWKHISENIEMIVYTFASIFIVYISFYVGQQLIDHSTTAFEELRQVPFYMLSVKTQKLLL
FLIARSLIPSSISIGGLYVSSHEVFAALLRRAFSFATVFYNMKS
>PcanOR52
MFLKALYSYEQHFLYTNRFAIFLLGVLPDISSFKRFAFFSMILICVLPLYFQMFYQLFTVNFTLELMIKL
LQRIVMALCFACINSFLYLYVGNRIVIFAHIKKDYELVTDNEELNIIEKYTKESKYYILLIIVFFNLYVM
IVTFPSIFNIISYHLGIFDDVHLTLPLAINGVFDLELQYYFLFVYHILVIYLVLTINIIIVSSYLVTVQH
ALSLFSIIVMKVRRPFIKDHFNNEKSLDEWDWMIDIIKRYKRVTEFINLLNNLTEVILFIVVIFLAGIII
LNFFYILQLSIEWKKMIDNVEIIVFICTSMVIVYTFFYVGQKLIDHSTTTFNELRQLPFYMLSVKTQKLF
LFLIMRSMKSSSISIGGLYIFSHEVFAALLQKGFYFATVFGSIKS
>PcanOR53
MFLKSLYSFERHFLYSKKFVCFLIGVLPDPNSTIRFLFFFLIFICILPIFFQMFYQFFNTNFRLEFMIKL
LQQIIMGLCYFCLHWFLYFSSDKRILVYDHIKEDYKLVTDNEELNIIEKYTKESKYFTLLMIVFFNLYIM
VITFPSILKAILYHLGIFDDVHLTLPLSPNAVFDIGLRYYCLLLYHTIIMYMIVIITITSISLFLALIQH
ASCKFSIIIMKIRRPFVEDHLNNNNNKFYNECDWIVDIIIRYKKATEFIELLNALNEKIFLVAIFFLMLQ
IILNFFCILRLSVELKHMIDNIELMVFVIASMFTVYICFYVGQKLLDHSTTTFEEFRKVPFYMLSARTQK
LFLFLITRSMKPSFLSIGGLYVSSHEVFAALLQKAFSFATVLYSIKS
>PcanOR54
MYLKSLYSFERHFLYSKRYVTFLFGILPDINLTKRFVYFTIIFIFMLPSFIQLCLNFFTTIIELELMIKV
SQRIIFSIFFVCAYWYILFNFKTMTLIFVHVKEDYELVTDNEELNIIEKYSKECKYYTFIMIVLSNVYIM
SLIFPSILKVCLYHLGSYDDIHLTLPLSISNYFSDVGLIYYCLFIYEILVLYITLTITIIIISSYLVLAQ
HVSCQFSILILKIRRPFVQDHFDKKKSYDEYVWIIDIIKRYKRIIEIIDLINSMAENISLISVFFLMLQI
IMNFVYILQFSVNMKNMSENIQLIVFLIATMFSVYIFFTVGQKLMDHSVYTFYELNQVPFYMLSIKTQKL
FLFLITRSIKPSSLSIGGLYVSSHVMFVALVQKSFYFATVFYNIKT
>PcanOR55
MFLKSLYSFERHFLFSKRYVTFLFGILPEINLIKRFAFFSIMFFFMLPLFIQMCYQFFTTNFKLVLVIKL
SQKMIFSLFFVCVYWYIIFNFKTMTLIYVHVEEDYELISDDEELNIIEKYTKESKYYTFILIVISNLYCM
LLIFPSILKVILYHLGIYDVIHLTLPLTISNYVSDVGLLYYCLLIYQIIVSYIVLTMTIIIISLYLVIIQ
HASNQFSIIMMKIRRPFVKDHLNNNKSYDKCDWIIDIINRYKRITEFIDLLNAIFEMLLMLAVFFLALQT
ILNFICVLQFSVVWKHRNENIEMIVFIIACMFIVYIVFYVGQKLLDHSTTTFEELRQVPFYMLSVKTQKL
FLFLITRSMKPSSISIGGLYVSSHEVFAALLQKAFSVATVFYSIRS
>PcanOR56
MFLKALHSFERHFLYSNKLVTFVLGVLPNISATKRLIFFSIIFICMLPLFIQMCYLLYTTNFQLELTIKL
LQRILPTICFFCIYWFLYIYAETMTLIYVHIKKDYELVSDNEEFNIIEKYTKESKYYTLLMIVFSNLYIM
ILIFPSIFQIISYYLDTIDDVHLTLPLSVSGTFDVGFKYYCLLIYQIILLYIVLTMTIIIVSLYLIVIQH
ASNQFSIIIMKIRRPFVKDHSNNNKSYDECDWMIDIIKRYKRVTKFVDLFNTMIEMILLLAVFFFMLQII
INFVCILKLSVDWEHKNENIEMIVFIIASMFTIYISFYVGQKLLDHSTNTFEELRQVPFYMLSVKTQKLF
LFLITRSMKPSSISIGGLYVSSHEVFAALLQKAFSFATVFYSIRS
>PcanOR57
MSVKGLSYYEKHFLFSNRLVQFVTGLNPSLSFKDKLINACMITVYLITGILHQLYQVITLEIKLHITIKI
IQLIISVMCVLCTYYTFFCNYVKMQLVVDHLKFDYELMTDKEEIDIMKNYLKQSKMYNYFIVGASNCYVC
MLFLPCLFNFILYLSIGTPDIVQLVLPLPIINHSYGGFLYFSLFIYQIIAVEIVIIVTCVSASTYITLVN
HARCQFNIITYKIRQRFMKDRNYGNNDKIFYTNTSQNDYDWMIDIIIRYRRVTHFVDLLNNVFEVCALFE
LVGLTLIIALDLIVILTFTDILENISLAGEFGAFIIGNFVNIFLMINIGQKLTDCSIAACQELCQIPFYD
ISKKTQKLLLFLLMRSMKSSSISIGSILDMSHETYAGLIQKAFSFCMVYKNL
>PcanOR58
MSAESFGSNLISVNLFLLKLSGVIPSKTTLLLNIEWTNLLAIISLFSLTIYSITYTYEFVKIVNTIHVDI
ALEFFSMIISLISGQARYIILLMKRDKFLRMLNVCENLWIELDKSEKHFVRNYANITKRLTYYYLFGCAF
TIFFYAIACLFVSSNVDENNQNETVQRNLPYAFIIEVHESPYFEIAYVFQLSSMINVGLTCVGVDTIGPV
LILIACGHLKVIQNKMLSFNEDTKSELIEEKDYVDFHQSIVLKDVQIKLDNCVDYHITILEFCKNIEELT
NIMFLTQLIGSTYNISLVGFKLAGDDPDKYKYTTQVLIAVIQLFLCNWPPDVLLFETAAIANSTYSVPWY
NYSSKLRRSLNIIIMRSQRAVRLTAGKFTYLSLETFASMISTAASFFTVINSMN
>PcanOR59
MLKKDRYLSVTITRIFMKFVGFWVVETRREQMLLYVALSYAILAIVFAICVEFADLYHCLGDFYALTYNL
CATMLLIMILVKFGNFIYYRNIVLKLITYAEQNFWKGEYDNTSAKILEEYDKRGVLMTYTFTVIVNLAAF
NYIFAPLVENIGRNETDRVLPFKLWVDLPLKITPYYEITYTIQSLSTFHSGICTFCFDNFICTFNIHVAA
QFKILAHRLEMIGERYINTMTNEKSLPIDKAADYALIELRDCVLQHRALISYIEEMERVFTIILFGQLTL
SSLVICFGGFQFLAAEVLIRKCIFAIYFTGSLSQLLIYTWTCNDIIVQSSRLSESVYNSCWYLMPNEGKG
KALKYGVSMIMLRSRRPCTLTAGGFAVMSLETFTGILSTSMSYFTLLRQMSEEE
>PcanOR60
MNCLADNDNLIIFLQLLNISTATWPLQSGTNIFKKILYGLLWCSYAVNGTTSIMALLIGFSYYRQDIVNM
MKSIVEFVYICESLFNLCYCTLQKSNFKILIDDMKQFSAKSTPSELALRRNYLKTTSFFLGFMFALFFSG
GSIFVFAPSIIHNREIPLNTMYPFPLTKKWAIYLVYILNTYTVMQAFCAISVDLLVIAILSNAGFKFIVL
GIKLQNVTNDTQLKNFVIEHQDAIRYVTIIDNTVTPILVKSIVAACTYLITCSLLLLNDVPLLHVTQFAA
ITILSFTRLLVCSCVAQSMTDIASNLISLITVSSWLESSSTMHKNILFIIQRCQKPITISVNGIIPALSL
NFCGLVMYKTFSYIMTLRAILKV
>PcanOR61
MTQELGFRNNGYKSDVDYVVKVARTLLTPIGIWPLYRGDSLSDKIKMYIQISLIFGLMCCLLIPHLIYTY
FDAEKLIKEMKVIAAQVFSTLAIVKFWTVIINRKEIGYCLLEMERQYKEVECQDDLMVMVKSAKIGRLFT
IAYLSLSYGGALPYHIILPLVAEPIVKDDNTTMLPLPYLSDYIFFVVETSPIFEIFFVGQIFVSSIILST
NCGVYSLIASCVMHSCCLFEVVRRQIDTIFQYDNEDNLRKRIYVIVDNHLQAIRYAEKIEQALNIVFLCE
MVGCTIIICFLEFGVLVDWEDKETLGMMTYGVLMTSIFVNVFIISYIGDRLKEESELVGESTYSIEWYRL
PNTIISDLVMIIVRSNRPSRLTAGKIFDVSLQGFCDVCKTSAAYLNFLRTMVA
>PcanOR62
MIIYEENKNYEEDLRYTNELCDYLLRTLGVWPFSKNTRNTIAKSIFKLIVILICYGLLCFFVIPAILHLI
MIETNPHAKLKKLPLIFYNVMSVAKYSGLILQENQIARCLRHVEEDWKSIGIENYRTIMKEKAKIGRRLL
FICGILMYSSGGFNRVFLPLSRGTIVTPQNITIRPLPCSAYYIFFDEQITPNYEIVFCLQCVSGLVTYSI
TTAICGLAALFVMHACGQLEILVDLIEGIVKQTDLEKERTNKLISITVEHQIRVRSFLQTVEVTMQQICL
IELMGCTLTMCFFGYCLITEWGNHTITSICTYFVGLLSITSHIFMFCFVGEQLTLQAEKVALTSCILDWY
RLPNDKAKSVILIMAISHCPMRITAGNVIELSLQTFGQVIKTAAAYCNMLRTVT
>PcanOR63
MTTRRNNKEYEIEVKYLNRVCGKLLRILGVLDHFEDSSSSSSSSSTIIVKLKKFISNLICYGLTVFFLTT
TILHVILIEKRIQVKLRKMPILLYNVLLLTKYNCLIMKQKDIIRCMRYIEDDLNNITNKYHREIIMERVK
YGKRFFTIICVFLHSTVLYMRLILPLIKGNIQISANVTIRPLPSAGYYFHLFDDQVSPFYEMVFFLQCAQ
GCVTIYTNITICTLAVIFVVHACSQLEIFINLLEDIVANVDSNEKTNVDKKLSIAVKHHIRVRNFLQMIE
NTMNPLYFMDIFGCSMTQCFLGYSLTMDWGKQDVNTVISIIIAILSVTVQIFVFCLVGEQLMLQDEKVAV
KSCILEWNRIPYKKAKNIIPIVMLSNRRMKITAGTIIELSLQTFGQVIKTTVAYCNIMRTMI
>PcanOR64
MLIKDNYDENLRYVIEPNHNILLSLGIRITYLQSDTNESRLRKSLRLILILLNFVVILYVVVPGILHICL
IETSTYAKFRIIVPIMYSTMSLAKYVVLFFCINEINSCLKHVKEDWKNTIENGTREIMRKKAIVGRRIFI
ICGALMYGSGILFRGIIPLTRGKIIINENLTIRPLPCPCYFIFFDPQISPVYEIVYFLQCLSGIVTYSIT
TAVCGLAALFVLHICGQLEILTMLMKRMVAKTDLPGVNIDAKIATTVEHQIRIRNFLGVVEHMLQQLCLI
ELTGCTLILCFLSYNIMTEWASHNLVIVCMYSIALSSIICNIFMFCYIGEQLTFQAENVAETCRTLDWYN
LPKNKSAGVILMTAISNRPMRITAGNIVGLSLQTFGNVIKTAATYCNMLRAVTS
>PcanOR65
MAKSKGENDNYENDIEFTVHVSRSVLKLIGIWPNRDKKRETIAKEMSIKLLRIICHSLLCFILIPGLLNT
FLKEKDPRRRLKAVGPMCNCSMAVLKYTIFLCNGKKLEDCVIRLEQDWKHVVTLKDRRTMLEKARIGRSI
AILCVAFVYISGFSYRIIVPLSRGTIVNAKNITIRPLAFACYFVFFDPQKSPAYEIVFTLQTIAGFVTYS
VTSGACSLAALYVLHACGQLEILIRRLEELVEDSKTSIVLLDEKLAALVRHHITVSGFLKNIEEAMQHIC
LVEVVGCTLILCLLGYYIIMEWENNDAVAMLTYAILLLTFTFNIFIYCFIGELLTDQATKVATTSCTLEW
FNLPEKTSRCLILIMAMSNRPIKITAGKFLDLSLNSFGSVVRTSVAYLNMLRTTSI
>PcanOR66
MAVLKWENDNYENDIEFTVHVSRSVLQLIGIWPNRREKGENISKKIRLKLLRIICQSLACFVLIPGLLYT
FLKEKDPRRRLKAIGPLCNCSMAVLKYTIFLCNGKKLEDCMIRLEQDWKHVVTLNDRRTMLEKARIGRSI
AILCVAFVYISGFSYRLIVPLTRGTIVNAKNVTIRPLAYACYFVFFDPQKSPAYEIIFTLQTIAGFVTYS
VTSGACSLAALYVLHACGQLEILIRKLEELVEDSKMSIVLLDEKLAALVKHHINVRGFLENTEDAMQHIC
LVEVVGCTLILCLLGYYIIIEWENNDAIAILTYAILLLTFTFNIFIYCFIGELLTDQATKVATTSCTLEW
FHLPEKTSRCLILIMAMSNRPIKITAGKFLDLSLNSFGSVVRTSVAYLNMLRTTSI
>PcanOR67NTE
IIVRNERSLNYSIKIPYCILRAIGVWPILNNASMMEKFISLTMKCICYFFFAFILIPGLLRIFLIEKSTK
QKLKIFGPLCTCSTNAMKYSILLMHREKINKCLKHIKEDWNNIILPEDHEFMMSQARIGRILATMSISFI
YGAGIFYRTFLPLSKGSIVVGNITIRPLACPSYFVIFDEQITPAYELVFIGQFLGGFTVYTVGSGVCGLA
AFLIMHVCGQLRILMRKMNDIVDGHYSDEINPKKRIDEVIRHQIRARNFVKEVEEILQYPCLAEIMGCTS
LVCLVLYYLVMEWENSDATGLITFILLLLSFTFNMFIFCYIGELLSEQGSKVSVTSCTLNWTCLSVKDTK
CLIPVILMSNYPLKIVAGKLMDMSLSNFNNIIKTAVGYFNILRSSV
>PcanOR68
MSGTIQIKEQNIPEVVNSNRNELALKYSLRISRGILRVIGGWPLNEETSTIEMIYSYFANILSYFLFTFI
LLPGLLRTFLIEKNVKVRLKLLGHLVSTSINATKYTILMARRNKLRKCMKHVRDDWKKVLLEDDYESMMS
HATVGRTLAVMSASFIYGAGMSYRTILPLSKGKLIIGNVTIRPLACPSYFAIFNEQESPVYELVFFLQFL
AGFFGYSVTCGVCSLATFLIMHVCGQLEILMRMMRDIVVRKDEDGFDPDKRIAEVIQHQIRAKNFVKDVE
EILQYMCMFEILGCTSLVCLILNYFIMDWENSDTTGLVTYFIFLLSFTFNMFIFCYMGELLSNQGTKVAI
TSCTLNWYRLPTQSARSLVLIILASHHPIKIVAGKIMDMSLSNFSSIIKTAVGYFNILHNRI
>PcanOR69
MSGTIQIKEQNIPVVVNSNRNEFALKYSFRICRGILRVIGGWPLNEETSTIEMIYSYFANVFCYFLFTFT
FVPAMLRTFLIEKNLRVRLKIFGPLCVCSINATKYTILMVRRNKLRKCMKHIRDDWKKVVLEDDYESMMS
HAKVGRTLALMSASFIYGAGMSYRTILPLSKGKLIIGNVTIRPLACPSYFVIFNEQESPVYELVFFVQIL
AGFSVYSVACGVCSLATFLIMHVCGQLEILMRMMRDIVDRKDEDGFDPDKRIAEVIQHQIRAKNFVKDVE
EILQYMCMVEILGCTSLVCLILYYFIMDWENSDTTGLVTYFIFLLSFTFNMFIFCYMGELLSEQGTKVAI
TSCTLNWYRLPTQSARSLVLIILASNHPIKIVAGKLMDMSLSNFNSIIKTAVGYFNILRNRI
>PcanOR70
MSETVQLNEQNIPVVVNNNRNELAINYSVKIGRGILRIIGGWPHNEKTSTIEKIYSYFAKILCYFLFTFI
LLPGLLRIFLIEQNVRIRLKIFGPLCTCSINATKYSILMTRGKKIKECMQHVRDDWKKVVLEKDYESMMS
HAKVGRTLALMSASFIYGAGMSYRTILPLTKGKLIIGNVTIRPLACPSYFVIFNEQESPAYELVFFLQFL
AGFSVYSVACGVCGLATFLIMHVCGQLEILMRMMRDIVDGKDENDSDADKRIAEVIRHQIRAKNFVKDVE
EILQYLCMVEILGCTSLVCLVLYYLIMEWENSDTTGLVTYFVFLLSFAFNMFIFCYIGELLSEQGTKVGV
TSCTLNWNRLPTKSARSLVLIILASNHPIKIVAGKLMDMSLSNFNNIIKTAVGYFNILRSSV
>PcanOR71
MENKTLNNFKRNVDLSISLNRWISKPIGTWPSMKVSKTTRFEFIIKKLTILICYILLSFVLILGSMFIIL
ELEDFYSSLKIGSALSFFLMAAMKYFFLIIRENDIKSCIDCIEMDWKDVKYLEDKKIMIDNANFGRKLIM
ICGFFMYGGVVFYYIALPMTHGRAFDEDRNLTYRPLVYPVPKIIADAQISPANEIFYLIQLFSGLVAHNI
TVAACGLVALLAMHACGQLEILISWLEYLVDGRENVSDTLDERLADIIEQHVRAFSFIKRTEEVISEISL
VEIVGCTFNICCLGYHCMMEWDIKQPLGSVTYLILLTSVTFNIFIFCYIGEVLAEQTLKVGEKSYMIDWY
RIPDRKNLAIVLIIMMSNSTTRLTAGNLIDLSISSFSDVIKSAGAYLNMLRTFTI
>PcanOR72
MINKYDXKXTYVNDYEDYKKYVXLTTKXNRWILXPXGIWPXNKXSIEVTWKDKCFRRLKSCIFYFLMIFV
FACCXPYXXFEVXXTYDXLRLTGPLSFCIMAILKYXFLTLHEXXXRSCIGYIEMDWKSVKNLKDEQIMID
KVYSGRRLVNICNXFTFGAAGFYYIVLPVMSKKIVLPDVNVTYRPTPYPVTKYLIDIRYSPANEIVSLIL
CFSGFAAHSIAAGTCSLVAIFTMHVCGQLXVLINWLEHLLDGREDLCSNVDGRMASIIQQHVQILNFISV
TENLLNEISLIEVVGCTLNMCLLGYYCIXEWDITEILGSLTCAIVLTSIAFNIFIFCYIGELLMEQVNEL
SERCYGIDWYRLPGKTARSLILLIAMSRTTTKLTAGNFMDLSLSSFSDIIKSSVAYLNMLRTMA
>PcanOR73
MSNITTMSVIVQDNRDEMNLNVKLNRWILKSIGAWPKSSNISYKQIYLHRFSNVICYGLIIFLMIPCGLH
LSLEVKDTYDKLRLTGPLSFCLMAIIKYCALTLKENDIRRCFEYIELDWKKVRHIEDIKVMKDNANIGRR
IVIVCAIFMYSSAAFYYIAVPFARGLIIEDDTNLTYRPLVYPVARIIVDTRRTPVNQIFFGIQCVSGFLA
HSITAGACGLAATFAMHACGQLQVITICLNNLIDGRQDSFDTVEQRLADIIQRHVRALNFISLTEEVLNE
ISLVEVVGCTINICLLGYYCITGWQYNETMGRVTYIILFISVTFNIFIFCYIGELLAEQCQKVGESSYMI
DWYRLPWKNIRSLVLIIAMSSSSKNLTAGYLIELSLTSFGDVIKSSLAYLNMLRTLTE
>PcanOR74
MKEELKINSIEVNKMNISYINDNEYSVQLIRWLLTSMGAWRSLKKQNFLQKLRSMIIIVMSYFLICFTLI
PCTLYAIIEEDNLQIKMKALGQVSYWLMSTIKYSYILYHRGNVQRCLDHIENDWRIITRSKDRNIMLTHA
NKARYFILICTSFTYGGVLIYSLVRGMTLIPVIIENRTIYLHPLPCPCYSKLADTRFHPTYEIIYTLQLL
SAIITSSIVVCACSLAAVFVMHACGQLTITMAWIEDTFVDSIRSSNYPLTDIVRLHVRTLSFIDYIENVI
NRICLVELLGCTMNMCLLGYFCITEWENNDTKNTIGYFLVFVSMVFNIFVFCFLSEKLSEQCLRVGDVAY
ACDWQLLPVNTARGFILIILRSNSVVRLTAGKFMKLSIITFGDVIKSSAVYFNMLQKMT
>PcanOR75
MTTINDKINLNHNYIADINYSLQVNRWLLKPIGIWPYPRTSSTTIKTFSLILFLTCIGILIFSIISCILN
ILFEEEDPQVKLKTIAPLSYWSLSLIRYCTLLIRSNDIRRCVDRIEIDWQMITKIEERETMLNCVKTGRF
IVCFSAIFMHGGIFAFNIFKGITPVIELVGNDSVSIYRLPYPFYNQIWDISYTMAYRVILLLQFVVTFIV
NSVSVGAVAIAAMFVMHACGQLNIMRLWLESLVDDIDYAYDSIQQKIGVIVVHHLRVLNFVTWIEKTLNF
ICLVEIFGSVFNMCFLGYYCIKQFNENEFGTTAIYGTIFVSVAYNIFIFCYIGDILSEQCRLIGIEAYLI
NWYSLPGKSPLSIALIILRSSRVTNLTAGKIIPLCMATFSNVVQTSFAYLNILRKVVI
>PcanOR76CTE
MLKETTTLTETKFIEKDWNYSIQLNRLFLKSIGAWPLSLNVNYLEXIISISLTTISSCLIGFLLIPCALV
TFLGREXSLDAKIKMIGPLSFFVMAAIKYYILTSRGITIANCIXHIRSDWERAEKFQDDRKIVIKNAEFG
RSLVISCAVFMYGGGFFYCTVMPLCTMRTEIIDNETIR
>PcanOR77
MDFFDGRHYKINKVLLSFIGQWPYQTITRRNVTLFILFLLAGTQYIAKLCALIISLNEIDVLLENLSPFI
VDFISVIKIVNCKFKMNKMEILIDRIRTDIISYTKADETRTLKKYAEDGRKFTIIYAGFLYGAMVIFMIT
PLKPLIFNTLNETAERPLIHHVEYFVDKEKYYYFIILHSYVTIVICISVVIATDTMFLVFIQHVCGLFST
LGYQLYHLAEKEKLDLDINVAIKDDKPYKNIVECIYRHQKAIEFANLMESYYSTCFFLQAGLIMIAMSIT
SLQAFMYMDEMAMFLRQLLFSYAQLAHLFFESVSAQRLMDHSSQMHEHLINVQWYQTTIRTRKVINIMLI
RSREPCKLTAANMFVISMETFSAIVRTSMSYFTVLRSTQ
>PcanOR78
MTRKQAWNEETIYALKLYETFLGLIGVWPFDVEKLSSKLRWFLAILIQMSTIISLSLEVYLHCVDLDDTM
DAFLMDLSSVVSISKLLLTRINCQYTLSLVSSIVKDLSFLEDSDQREIVMKYTSRGKIVSATILYLGYAS
GFSFVFRTLPLHYILPFNSNINESSNTKSTIYFLSTYCVFEDQSGLWRTGILILQAMQIFVNATSHCGND
GFFFGIAMYLCGQFEVLKMNFANLKCKNNRSNQKFDTLVRRHCHLIRLADNLEEAFNMIILIQLLMSALL
LCVEGFQMLVSLDENDTIAAAKHAVLIVTLLVQLFIYSYAGDMLESKTAEIVLGVYDSSWYTFDTSSIKN
LAFVMFYGRIPRQVTAGKFVSMNLLTFKEIIKASASYFSVLRVALYE
>PcanOR79
MNNINDVVWTTEANYALGTYKYITWTTGTWPLKKEGLFTMIRFGIAFALEFGILVSVLMEIRLNCGTADE
TLDFFALTAVTIAGLTKLILVKVHREDLQRILLSALKDWNTLVDSSLEKKILWKYTYRGKLLCRIQMGFG
LVIITAMTLDALLAAISFQPVNENSTEEIFRQTPLRTMCIFGDMTTSTYWTVFVFQAVQMINAIAVDMGN
DVFFFGIAMHICSQLHALKVFFDQFKSEESKDRIKKIDDFVNRHSHVLDLAQRLEYTYNNVLLAVLMADG
LHICLAGIHILLLSKQYDMVQLLKTTVAFLVVLAQLFLYSYTGEYLSTLSQDICNVIYQFPWYECSPSTI
KNVTFIIMRAHEPLRLTAGKFYTMNLENFKNILKASFSYFSVLRIMFDE
>PcanOR80
MDTEKVVWNPDATYALRTYKFITWITGTWPLQDQGIFAIIRFTISFILEFGILASILLEVYLNCGDVDKT
LEFFGISAAMITGLTKLVFIKLHQEDLRKIILSAIKDWSSIIDNSSMKKITWKYTNRGLLVCRVQMSLSF
LTVVTMIMDALPSSNSFQQNNATFNEEDIRQVPLRTMCLFGNMSTPIYWTVFSLQGVQLFNSIIVNIGND
VFFFGIAMHVCGQLDALNIFSDEFKANNENDQLKKIGEFVRRHLHLLEMAQLIENTYTNILLVNLITGGS
HICLAGIQIIFLSNTIDVVLLTKVGSVLIIILVQLFLYSYAGDYLSSLFKDVCQVIYNCTWYEFSPSHVR
NLMFIIMRTHIPFNLTAGRFYIMDIENFKNIVKTCFSFFSVLRIVFEE
>PcanOR81
MAIDDVVWSADSVNALWMYKYITWTTGTWPLQREGIFSTIRFCATFLLGFGTLVSILMEIRLSCGSTDET
LDFFGIFLATVAGLTKLIFIKLHRDDLRKILLSTLKNWSAIVESSSAKKIMLKYSQRGKSVARMQMSFAF
VIIITIILDAMPLSESSSKQDNITTSEDLPKRIPLRTMCVFGNMSTSTYWTVFVLQAIQLVNAVLIESGN
DVFFFGLSMQICGQLGSLQILFEKCRGQEEEDRIKEIEQFVDKHSHLLDITRRIEDTFHYVLLIILMTNG
LHICSTGIQILMLSKQNNIVPLIKAVVAFVVILAQLFLYSYAGDFLSSLTLDIHRLIYNFPWYEFSSNNA
KNVLFIIMRAHKPFRLRAGRFYPIDLESFKNILKASFSYFSVLRIAFEE
>PcanOR82
MGKKPWNDEVAYAMNFYKFLTLPTGVWPLQDYNFFSKVRSVVAIGCQIFMLIFQCKELLDGCNYSHVNLD
SLTIIACNIMAIIKIACYRYYSQHLIDNYKSAIKDYSESKSLKDFGIMKRHAFIGRSLCSSLICFSYFST
SIFMIAPFFMGVEGTTINGTRTSLPKTLSYPMPSDCTLGSFNVSIGLYCFISALDIVLLISTCNGNLGND
CLFFGITLHVCGQVEILKTQFTRFKFQKGMKQKFSHLLSRYSELLTLAEYLVNTISIVLVAQLLVSCILI
CIIGFQCILALHYSDIFMFTKSLTVLSTFLLQLLIYSYVGEYLRNQMEQVGYAAYGSAWYDFPISWRKDL
IFLIMRSQQLVEIAAAYFFPVNMRTFMSIVKTSLSYLSVLRVMLLQT
>PcanOR83
MLPVSPINSLLEFSLRFTGLWPGYAYAITHRVLWILTMCSTLSFQFWYILAHYRSGDLPGLMDCLSITVS
NSLLFLKLIILWMKHRVFSEILKMMIDEWKECLILKENLETMSKKVKLSRRYTNFFVGSYSVGVTFFLSF
GLFTQEKQLLLKMELPFDATRSPIYELVNLAQFLLEFVAASTSGMTNALLVTLILHVDGQAEIICQKLSE
ISKMVKDRLSCNKMFKPLINRHQKVITFAENIENIFSYIALMQFLSNTLVIGLLGFLIVTSLDSEQRSVI
LARTIPYYILVNLEAFVLCFAGEFIRSKSTAIEKAAYECNWYKLDHNDSKSLMFLMIRSQKRFKITAAKF
MELSLEGFAQMLKASASYVSVLYASY
>PcanOR84
MMISNVSPINRLVELSLRLIGLWPGYSYEIIHRIVWIISMCFTLVFQYWYLVMHLTSGDLPDLMDCLSIT
LSNSVFFIKLIILWVKNRVFGDILKMMNEDWLNCANVENNLETMSNRVTLSKRFSSLFVSSYSIGVTFFL
SFALFSQEKQLILKMELPFDATRSPIYELVNIVQFLQEFMAASMSSMLSAFLVTLILHVDGQVEIICRQL
SDISSTIRNNESCSKILKLSIYKHQRIITFTDNIENIFTYIALIQFLSNTLVICSLGFLIVTSLDSELRS
VILAKTVPYYVLANLEAFALCYAGEYLSSRSADIERAAYDSTWYELDPNESRFLLLLMVRSRKPFVITAG
KFMNLSLEVFASMLKASGSYVSVLYAMY
>PcanOR85NTE
LTIPPNLVIKPVKYILYFIGLWPDYTYAILHRILWVIALGSVLIFQYRYIMMHVLTDDLAELMDCFSITV
SNSLLLMKLCILWHHQGTLRDLLLMMKDDWSKTISTLPIEHCDAVIDKIKSLRRFTKLCFCGYSFSAIMF
IFPVLLSDDRILVLKMELPFDPFVSPIYEIICIVQLVEEIAFAATSGMLNCVIMTMILHVGGQIDVMCRE
IEDTFDQFQQNGSSPLTTLKYLIVKHDRIILFSSYIEDMFTYIALLQFLSNTMAICFSGFVIMTSMDSDE
AGAILGKTVPYYVIINIEAFILCYIGEYLSSKSILIGVAAYNFTWYRLDPKESRYILLLILRGQKKLTIT
VGKFLDLSLESFASILKASASYASVLHAMY
>PcanOR86
MIPAATGPINNLVELSLRFMGIWPDYAHAIICRIFWVSSMCSILVFQYWYVVAHLKSGDLPDLMDCLSIT
LSNSVFFIKLIILWIKNRIFREILETMRKDWEECVAMKKNVDAMTSRVTLSYRFSRFFVSSYVINVIFFS
SFVFLNNDKQLILKMELPFDFTRSPLYEIVNLDQFVLLLFATSSSSMLSALLVTLVLHVDGQVEIICREL
SEISVMAKKHESCNKMLKLSVIRHQKIISFTDNLENVFTYIALIQFLSNTIVICALGFVIVTSLNTDQRY
AILSKIGPYYILANIEAFVLCFAGEFLSAKSSIIEKAVYDTAWYEFDPIDSRIFLLLLIRSQKRFAITAG
KFMNMSLEGFAGMLKASGSYLSVLYAMY
>PcanOR87
MTEITYNNPISKPVELGLYFIGLWPKYTYSIIHRLLWVVILGIVLILEYRYVMLHIATDDLAELMDCFSI
TVSNSLLFIKLIILWFKQRTFDEIVAMMNEDWLECITIGRNVDMMTSKIFIAHKFSKISTIIYGGGVIMF
LIPVIFAEERIFVLKMEFPFDATVSPFYELINMIQFFQEVTFASTSGMLNGVMMTMILHTGGQVEIMCQA
MEEFMNQIDEHGSCLDVLKKLIVKHDRIILFSGYIEELFTYIALLQFFSNTMAICFSGFVIMTSIGTEEG
NAILAKTVPYYTVVNVEAFILCFAGEYLSSKSLIIGQKIYDTNWYDLKPNESKYILFLMLRAQRRLTITV
GKFLDLSLESFASILKASASYASVLHAMY
>PcanOR88
MRENSICSPVEFGLRLIGLWPNYAYAMIHRIFWTITMIFVLFFECVYVIKHIKTDQLPDLMDSLTITLSN
GLLFFKLIILWFNDRILEAILMTITEDYENNEEENDRERMYSKVMLSQRFASCTILLYSTTVILFSASVI
FAPERVPVLKMELPFDAMRSPIYEFISILQFLQELLFASTSGLLNGLIVTLMLHLGGQAEIMCQRLTDIS
FKIIKGKSCKDTLKSLIVSHERIVNFSLNIENVFTYIALLQFLSNTLAICFSGFVIITSFDSDQGLVILA
KTLPYYTVVNLEAFVLCFAGEYLTSKGKAIGEAAYTSTWYELKPNESRYFLLLILRSQKRLTITVGKFMD
LSLEGFASILKASASYVSVLYAMY
>PcanOR89
MDAFDHPYYRLNKRLLLLVGQWPYQDSSEHHFRVFIVTLGLLNFIFPQITLLCTCNGDVEIIIESMAPIS
ALMVCAFKYYTIEFKRDKIKELLEHLIDNWKLCRTREELEIMHKFGRETKLLTFWYTTYIYTCMTMFLVL
PFLPCIMDIVVPLNESRSLKPIFKGEYFINEDENFFPIYFHMSVTIVIAITTLITADNLFLMCNSHICGI
FAAVGFRLENFLKDQTDSISSLDHLSNNKCLETIRYSIRNHANALKFAELIESCFSISLLLQAGLSLICM
SISLYQILIVFKRSAESVRFAIFAFAQLIHLFCMCYPGQRMIDYSTDIRIKAYNGLWYKAPLAIHKLFIL
IIRKSLEPSCLTAGKIFVFCLESFATILQTSTSYCMVISSAQ
>PcanOR90
MDEQIFEHSYYRLNKRLLSLIGQWPYQDMIERRFRMCIVISLLISFTASQISLLFTNGNVDTFLEIIPGI
TSVLSIFSKYSMSYICRNKIRNLFDRIIENWKLWESKEEIDIMHEYSEEGKLLTFFYTSYIYSCMTLFLI
MPFFPCIMDIIIPLNESRTLNHIFKSEYFIDEDQHFFLIYFHMSIVIVIGITVLISTDVLLLLLNSHVCG
LFTAVGFRLEHLLKDQIDPQILLNHRSRRMCFEHIVHTIEIHKKALEFADLIESSYSFFLLSQVGSSLAC
MTLSLFQIVIVFKTSSEGFRYIAFTAAQIVHIFCMCYPGQKLIDYSIDVRVKAYSGKWYEAPIEIHRLVL
LIIRRSLQPCYLTAGKIFIFCFESFSTIMQTATSYFMVISTVH
>PcanOR91
MVSFEDPYYKVNKRFLRLIGQWPYQNLYDRFFRRCFVNFIFIGFAFTQIALVYTCNGDIDVILQSVPFIC
VFIAIVIKYYTYQLQENNIQDLLKNMLNNWQIWKTREEINIMHEFAVEGRFFTLFYISYIYTCMVLFLTM
PLFPRFMDILAPLNESRPLRSIVKSYYFVDEQEYFYYIHCHMSIEITVGITVLVATDSQFLTFNSHICGL
FSAVGFRLEHLLNDRLESEVLLDHQTRQMYFDSIVHSIKNHKRALEFAKLIESSYSVSFLMQAFMGLVCL
SISMFQILILLDKKAEAFTFFVFACAQFTHLLCICYPGQRMIDYSTTILFKAYSGLWYEAPIEIHRLLLL
VIRRSLEPCYLTAGKTFIFCLETFAKIVQTSGSYFMVIVSTH
>PcanOR92
MDIFEGGLYNFNYRLLSFIGLWPYQKSRSYRFYMSNIMLLSFNLPQVSLKLWTSRDFNLILKIIPFWGTA
VNMIIKYYTCQLGLSNIRALFNNIIVDWQMWNSEEEIDIIKKYAKAGRLNSLLYAGYVYFISTAYLAMTF
VPCLMDVIEPLNESRPLTLPFLSEYFLDQEEHFYSLYALNVFSLLFAVTVLVAVDTQLMIITGHVCSVFA
VVGYRLEHFLKDAHTIDNWSNHRRKKYIENLVLSINGHKRAIEFANCIESSFSFSLLLQSGFNIICMAIS
LYQITEEMSNQLAEMLRYAGFILAQLFHIFYTCYVGQTMIDHSIHIGEKAYNSMWYEAPMEINKLLLLIM
RKSIEPSNLTAGKIFVFCITSFSSILHTSVSYFMVLSSVQ
>PcanOR93
MDIFQHHFHKLNYQLLSLVGLWPYQDNKSRLFRVYFLNVAMMSFNITQIFQLYTSKGNFDIIIEVVPTVA
TMINMTIKYYTYYIGMFNIRKLLDKMMLDWKTWNSKEEIEIMKKYAAEGRLYTLAYTLYIYISTILFLSI
SFLPLLLDIVLPLNESRPLQPIVLGEYFIDQQKHFYFIFCHMAFTILLAMTIFIATDTQFFVFTCHACGV
FSIVGFRLERLMTDDNTMNKYFDKRRYFKHVVLSIKGHSRAIEFANLIESSFSTPLLIQCGINIACLSVS
LYRMKTLLDISTEMFKYIAFLAAQLFHIFCICYSGQRIIDHSSETLLKAYNGLWYEAPIEIRKLLLLVIR
RSIESTRLTGGKVFVFCLKGFSTIVHTSTSYFMVLSSVN
>PcanOR94
MDIFENRFYKLNYRLLSAVGLWPYEKSRLLRMCIVNIPVFLFNITQFFKICTSKGNFDILKEVIPILIAS
LAASIKYYFFDFGIFDIKLLMDNMIKDWNMWKSKEEIKIMEKFAHLGKMYTLGYTVYIYIIASLFLLVTF
IPPLMDIIIPLNESRPMELPVYAEYFLNDEDYFYLFYFHISLSIMINITTLVATDTQLMVFCCHVSGVFA
VIGFRLENFLKKDMRLHGLTDLQRKECYKHVSLSIKGHKRALEFVKRMESSFSYSLLLQCGLNVICMSMC
LYQIVVLYGQSAEIIKFIAFVIGELFHLFVASLSGQTIIDYSSEVYFKAYSGLWYEAPIEVRKLLILIMK
RSLEPSRLTAGKIFTYCLDGFSIILRTSSSYFMVLSSIK
>PcanOR95
MDVLILRYYNVNRYLLLIIGSWPMTNKSFLNFVIQKIIRFIVYSILISSVLVQLFKFFTSELTLDLFVNI
CSYVFICLIYLGKYGFYLLQLENLKCLIIQIQRNWHLLIDEKELEIMEKYTQQGKKFTFVCLVLSCATII
ILLIWTGFLFIYDIVVPLNGTHRLESPFVAEYFIDEEVYFYPILLHMYTIFLVGLVVVIATETFYTICMQ
HACGLFHIVGYRFERIYNQSTLSSITLTEMNLNIDDWVLRAIQSHQNAIAFVDHMNSCFATSYFWLLILG
VLSLTMNCTDILQASNPNKNYNLMNTSVRIINAFVRIVNIICYFFGIFYCGQKLIDHSTSISEKVYGIPW
FLGSSTSKIQATMIIVLQRSFKESTLLAGSLYPMSFELLEMLLRTTSCYITTLHALQN
>PcanOR96
MQDLDFSETVRVIDLTRRTMRCAGIWPEEVQESKFIFFTTYLAIHCSLAIIDIAMNISNLTYIVACLLEN
VFNLMALLKICICRIKRKSLTKLLQDIRTDFIIDNYKSRDEQMAFLNYNKFSQKFVRLTLIICFAAASSY
YFMSLVTNVEMVISNSSYGYRLPYRVWLLIEPTDVITYVCLCCYQFLIIPSIVFGYVGTDCLFVSLVLHV
SGLFSALSCKVKHVLDDPQDRQRRMKNLIVRHVRLIRLSESLEDEFNLVILQQLVGNTFQLCLLGYDTLA
STAEGEGRMLLAFFLIVSCVFSTLLAYCYMGECLIKESSILGDAFYHCNWYDITRTEKQLMHICMMRSTK
FMRLTSGKFCTLSLNTFTDVLKTSMAYFSVLRTFV
>PcanOR97
MSNINFRKINRWNALINILSGNVLPMNSKESELTLLTKVYVTFTWIILLIHICACFYGIFRVSLESALRN
STSNMIISGEILLNLSNMYSQRHLIKRLINYYDYLLSLDNELFQNTVLTYIRPVEKLLKFYTMTEVCMAV
LWVSRPLITIYQKEQFVHEDYVLPISLTNEPISRNIFIISVILEIFGIGYLIFKKVSMDVYTLNLILLLT
SQYKYLRIQMGRIFQMDNNNSVKYENIDKELNSLLHHHSIVVRATNTLKKIISFNVCIVHLDSVLRFCFL
SFMLVENMTVNMEGCVIISYAIVAVLQIYMICFYIQELLEAGSNFTEDAFHGGWYSCELPVKQNFKVIMF
TNKMKCQLSFCENIDLNLPSFVQIISQAYSMCLLLLKFK
>PcanOR99
MHTLPLSFALLTYVGFWRPVNWSPNSFKYLLYNIYTIFMVSMLYAFTFCGFMDALIDHNLDNLLEKFSLF
ISVIGVCIKVTNILINRKNIISVTNMLLNEQCIPRDSKELAIKQKFDKNARIITIFCEILNEATVFFATV
AQFGKFIETCTLPVANWTPYDHTSSTMLWITLFHQTFGLMVCANSSVAHETIISGLMIQICSQLEILCYR
AKILPTLLEKKQKHCSSEKDLKKIENRVIGELVEYHLYVYKFTQKVNDVFNLMIFMQFSLSSTVLCMSVY
KLSTKDLISFDFLWTFCYLACMLIQLFLYCWYGNEVTLRSKKIGDAFYGMDWISLKTRVIKSLTIIMART
TKSIEMHSLHIVKLSAKSFMTIIKVSYSAYNVLQTSS
>PcanOR100
MHVLPVSFALLTYVGYWRPKNWSNNSIKSYLYNIYTLFMIFVICSFAFCNIIDAYVDQNVNTFIEKFTLT
ISVVAVCIKIINLTLKRESIISLFDMLLKDFCLPRNLEERNVQGKFDEDARRITIYVEFLNEATVIFAII
DGIKGHVLPFGNWTPYDHSSEIMFWLSLIYQSIALLVVANSSVGHETIISGLMIQICAQFEIFSHRIKTL
PMLLEIAKKNCDYIVQWKTEKNKIIRELIDYHLYIYSFATKVNSVFTTMIMLQFSISSIVLCLTVYRMSK
AEIASIEFIWGVSYLGSMFMQIFLYCWFGNEVILKSMQIGDMFYEMDWTSLENDIVKIIPIIMLRSTKPI
EMRSGYIIVLSAQSFTSILNTSYSAFNVLQNSS
>PcanOR101
MILESTLMILSICGCWKPPSWSLLYYKNCLYNFYDICVIFLVSTLSLSQIIGIALNISSDLSEDIYVSLT
IAISCLKMLTFKINYNDVVELINALNEKEPYVPSDEEEILIQLKFDKLARYNTNGYTSLIGFSVSSFVFM
SLINDLRNGQLTFQEVWLPFDSTTPVMYYLIYTQQILGMTLAGFLNVALDSLICGIFIHICCQIKILENR
LTKIADKRKTLLILCIRHHECIYKFADNVNQIFGLIIFFQFFGSTLTVCFTLYQLTKISPASVEYAKMSL
YMYCMLIQIYLYCWYGNLITLKSKEIIDKIFGIDWTILNNSMKTSLLIMMNRTIKPISMVVIKIFSLNLD
SFISIIKTAYSAYNLLQQTQG
>PcanOR102
MTVVKSTFIILGICGCWRPMSWSLSFYKRHIYNFYTIFIAFLVTTLSLTQIVGIILNANENDDISDDVYV
FLAHFVSCFKMLTLVINRNNIVNLIVTLENEPHRIMDNVEANLQMKFDKLSRFNTHGYAFLISLSVTNFL
FSSLVSDFKERQLTFRVWLPFDAYMTPLVYYLTYVHQMLSLTLGAIIHVALDTLICNLLITICCQIKLLE
NRLSKITNERKNILKLCIRHHESIYKYAASVNKTFKFAIFMQFLASTLTVCFTLFQLTKVSTFSLEFVKI
TVFISGMLIQVYLYCSYGHLVTLKSQEIVYQIFDTNLVGLNNDMKKSLLIMMNRTTRPIVFIVMNLFPLN
LDSFVNILKTAYTAYNFLTQTQEE
>PcanOR103CTE
MTVIPSTLTVLSICGCWRPQSWSISIFKRFAYNLYTIFVAFLITSLSLSQAIGVILNEDVSNDSSDDIYV
FLAEAVSCFKMFSLVINRNNIVNLISSLTEEPYKPLNEVETRIQTKFNELSRFNTHSYAFLISLSVSNFL
FSSLVSDFKERQLTFRVWLPFDAYMTPLVYYLTYVHQLLSLTIGAIIHVALDTLICNLLITICCQIKLLE
NRLTKITNERKNILKLCIRHHESIYKYAASVNKTFKFAIFMQFLASTLTXXXXXXXXXXXXXXXXXXXXX
XXXXXXXXXXXXXXXXXXXXXXXX
>PcanOR104
MTILAFTMTVLSICGCLIPPSWSISFFKRLVYNLYTIFVALLISSLSLSQAIAVILNGNNSNDSSDDIYI
FLAEAISCFKMLSLLINRNNIVNLISSLTQEPYKPSNDVETRIQIKFDNWSRLNTQCYSFLLALSASCFL
SNSLLTKLKRKQLTFQAWLPFDNKTNNYIFYLTYVHQMIALLLGAMLHVALDCLIFGFLLHVCSQIQILE
NRLTKISNDNKSFLRLCIRHYDCIRKFADNVNNMFELMVFIQFFVTTSTVCFTLYQLTKVSPLSFDAAKI
ILYMNCILTQIYLYCWYGNLVATKSEEIPMKIFEINWTTLNDDKKKCLLFMMKRTMKPIVLIVMKILPVN
LDSFVNILKTSYSAYNILQQTDEK
>PcanOR105
MRILTLAFKILIFCGIWKPMEWKTTSKNIIYGIYTFLVIFFVYTFLCSQMIDMMTVDNMNDFTESSHMLL
TMVIGFCKAVNVLMARDKIVKLVDILTDGTCISIDTEELMIQKKYDRTIRINTLYYAIMIETSVLSSILN
SLLTDLQSKTLPFRSWIPYDCYSSTIIFYLTYFYQMISMTACSLFHVAIDGLFCGFLLQICCQIDILKCR
LKHFNGNGFDDLRKCIRHHYQIYQIANKVNETFSITIFAQFFISSIVLCLSMFELLKNDLLSTEFFALVI
YLSTLLVQIYIFCWYGNKVKLKSSHVAVAFAESDWTSLNNHSKKLILIVMQRAAKPIEFVSAYFITVNLD
TFMNLIKTSYSTYNVLQKAQ
>PcanOR106
MASKSSMYFSIRITEFLMKTVGFWYPETTKEKWIFDGILLYTLIAVSTALSVESLDFYYNWGDFYALTYT
ACSTMPVIIVLIKISIFILHRKKMMKLIKYTQENFWYQKYDDFGEKILNEIDNKGIFLMCSFTFFVQGTA
VTYTLTPIIENWGKNDSDRILPFNLWIDVPKTTTPYFEVFFTIETLALIHTAVCFACFDNFLCLLSIHAA
GQFKILQYKLKNIFDWDMEDSFKQTIPIIYDKLTDCVKRHNELINYVKKLEHIFSYAMMCQLLISSVLLC
VAGFQVFLSQGTLIRRMIFIAHTNGCFFQLFVITLTANEILIASQAVSDGAYAANWPSLPSENLSKIKTS
LIMIMIRARKPCCITAGGFFPVSLETFMAVLSTAASYFTLLRKFDDEND
>PcanOR107
MMNKSKFLAVNVARFLMKTVGFWTADTVTEQRLLNAIFVYTIIAIGLALWIEAYDFYISFGEFYAITYTA
CSSMPVVVIIMKIIILLRNRKDMMKLIRYTEKNFWFNEYDEFGEKILNDVNIKGSILICCFTCCVQSTVF
TYMLTPIIENIGKNETDRILPFNVWLGGLDTHLSPYFEIAFLMEVIALIHSGLCFCCFDNFLCLLNLTVA
GQFRILQHRLEILLDKSVLSYMTRDKVCQVEDARETLEEFKRCVKHHRMLIDYVEELEKIFTMSTLCQLL
MSGILLCVAGFQVFLARGIIIRQFIFISHINGCFFQLFVITLAANEVIIESRAVGDAAYNANWQTLSYEP
YKNIRMGIITIMARADRPCYITAGGFFPVSLETFMSVLSTAASYFALLRKFAEDEESNGETIIS
>PcanOR108
MQDHVEQDVSIILTIFFMKFAGFWLAANPSEQFRRRIALYYTAGAVSFAVYVEVTDFYYSRDDFTETIYI
LCNTMTLVMVLCKMLILSLHRRKFLYLIKYMQDHFWNFHYESYENTIIKDCRKQCTYFVCSFTFFAQGTV
FTYVVTPIVENIGKNESDRILPFTMWVDLPFSMTPYFEATFVIQVLSLYTVGICYFCFDNLLCIMNLHAA
AQFRILQHRLVKIDHEKKLENNDTPDFYSFNRLQFVYNELKKCIVQHQMLINYCEDLNHVFTFIILGQVL
LFSILICLVGYEILIADAAPTRRASFIFYMTGTLIQLMMFTFSCNILTEESRDVAEAAYSSSWMSMPLNK
IGKVLRKDILLIIMRARTPCSLSAGGFFNVSLETYTAVMSTAMSYFTLLRQRSLEVVGV
>PcanOR109
MKVKEIEPLEPFVPFENYIQHLITYLKYLRILRQANTFSMSKLFLLNITVAISLFVNFIVVVSEISMVSF
HSDIEQISSSINPLGLHITGFIKWTYCIIKSKEISRLLDDLNRCYLLSKKIETGKGERECAFSKIEMETV
YKDSRILLYSWTTFCVYGVCHWCFNALLLNFKGQMKTSNTNNSNAILLPFITRQPWSIETVTGYTCSFII
QLVGGLTSGVGVASYDILYVCILMVIYGQLRCLSLSLIDMNSIVGARTIEEFEMKLRCCVDHHRAVLKIS
ESLEALGSLPMFIQCIENIIIICLLSVEMSMIQFKMDSENLMKLIRLIEYFFALSVQLYIFCFYSTQIYT
LSLQISDAVFACEWERNIYDKNENTKERKELLTNKVKHLILFLLLRSQKPIIMTGGPFYVLSLETFKSIM
TLAVSNGVILRQFSDN
>PcanOR110
MDIFDLPYYRVSKLFLSMIGQWPDQNPNVRLFSLCLVTSLTTSIIITEILLLYSSKGVLEFMADAIAGIS
LMTTLSIKCHACYFGGNKIKHLLIKIKDEWKLWKTKEEITIMEKYAKEGRLYTIGYIIYIYTTVILSFLV
SFVPKIIDLILPLNESRPLQHVFMNEYFVDPQEYFYPIYFHMTSVIMIGITCFLANDIIFLVFTSHVCGL
FATVGYRLEHLLKENNCEKMSPNRRRKECIRSVVLLIDAHKRAVEFADIMESYFSLPSLLITGMNIICLS
VSLLRVAELLGKSTEVLKFAAFTLAQLFHVYCISFVGQRIIDHSSDICFKAYSGLWYDAPMVVRKMILLI
IRRSLKPSYLTAGKIFVFCLETFSTVVQTSTSYFMVLSSMQ
>PcanOR111CTE
MLVPKVSPECALKFTKLGVSPLGFWPPSINATKKELIFREIRWWISFLIILLFLFAEIYGIRKHYQDSVI
VTQSICFCMGSSQIWIKMIIFKSQSSRLQMVTIEMEDFIKKMNTFERTILQRYVDKSAMFHLAMTFSYYT
ICVAFIMGPIILPRPFPTFAEYPFEVKSHPIYEIIYLQQAFVGIQAAVGVTIDCQVAFLLWFTGARFEML
TIQLNNITNEHELRSCIKLHVYLLRYAENVVKSIRFIILTSIGVSSICIVFGGVEFLFADSITLKLQFVS
LIAGSIFELFLCCRPSDNLIEMSSAVGLAAYESNWINKSPKMKSNLYSLMQRSQKPVIISIDGILPPLSL
EYYLS
>PcanOR112
MKYTAEDAIRFTKRSVALLISWPPSINESKTKLFFLDIYFWASFIAAQANFIALGNAIYVYRNNVEVMIR
IACSCTAIIQMSIKMLVCRMQRSSLQSIVVEMENIVKQAKPYEETILTKYVGRCSTLHISLTFGFYLAAT
NIVLGPIFLPQSLPTFAVYPFNVEIHPTYEIVYFVQAISGIQASSGASIDCQVAVLLWFAGARFEMLQID
ISNIVNEYDLKSCISKHRQIICYADNVVKTVRFVILTSVGTTTILIVFSGILLFNTDSVTIKFQFLVLDI
VAIIQLFINSNPAENLIEMSSEVGSAAYNLNWVEQSQKISKNILFLIQRSQKPVIVTISGFLPILSLSYY
MSFLSSSFSFFTTMRALIN
>PcanOR113NTE
TDSMTIKFQFLVLDIVAIIQLFINSNPAENLIETSSAIGLAAYNLNWVEKSQKMSKNILFLIQRSQKPVI
IRINGFLPTLSLSYYMSFLSSSLSYFTTMRAAVN
>PcanOR114
MTFTLEEALKFTKRSVALLVXWPPPMNASKTKLFFLDLYFSISFLCAQTFLLMLLYGIYVNRNNLEIMIQ
TMCIIIAVIQMSIKMLACRIQRSSLQSIIVEMENVFKQAKPYEKTILTKYVDRCSILHISLTFGFYLAAT
NIVLGPIFLPQPLPTFAVYPFNVETHPIYEIVYFMQAVTCIQASTGATIDCQVAILLWFAGARFEMLQID
ISNTVDEYDLKLCIFKHRQILCYADNVVKTVRFVIFATVGITTILIVSSGLLFLFTDSRTIKFQFLVLNI
VAIIQLFINSYPAENLIEMSSEIGSAAYNLNWVEKSQKMSKNILFLIQRSQKPVIITISGFLPVLSLSYY
MSFLSSAFSFFTTMRAAVK
>PcanOR115
MLSVSPNTALKFTKLSVIIMGCWPPPLNATKKQLLLRDVYWWSTFTIALLLILALINGIFEYRHNTLITV
QTTCILAGVSQVCLKMILIRIQRWKFQSIIQEMENFVEQANSLEKVILQNYVNKCWIFHLTMSIGFYVIC
FGLVLGPAILSQPFPTFAKYPFKVDSHPIYEIVYFQQAFVGILAAVGGTIDCQNAVLLWFTSARFEILSI
ELTRLMDFDNINYYIRKHLQLLKYARDVVLSVRYIIFITNCITTLIMIFGALQIIFAKSTTIRIQFIILL
IGATIQLFISSRPAEHLSEMSIAVGLSIYNSNWIGKSSKVLKNMCILVQRSQKPIIITINGILPALSLKY
YTSFLSSSFSYFTALRAVVT
>PcanOR116
MDEIQYQYICYNRYLMNILGQWPDQSSLERFLVSVLFVPTIAIQLILQGGGLICAVVDIDAFMEGVAPFI
ISFMCLAKYINFVYNFEQMKDLFTTMQKDWKFYVKYEYERNILCRYYEVGKKTTFAYSAVVYGFMLPFMM
VPGLINVANVLGILNSTDDKPLLFRVEYFVDAETYYYPLLIQSYFGTIGYITIVVAIDTINVFYVQHGCA
LCEILGYYLENIVEGDNLEIDLIPNVHDDKAHYAMTECIKLHNHVIQYATKLEETWTISHFFQLMFNMIG
ISFTGYQATMKMDEPDVALGYGGFMLTLTFVVFLESWPGQQLMDHTDRISEYANRGKWYQSSFATRTALK
IMLMRCIKPIQLTAGKLYVLNLENFSKVVKTSFSYFTVLCSVQ
>PcanOR117
MDDTQFRYMKFTRRLMHVVGQWPHQSKMQKILVSFIYLPFVGAQAILQGGGMIAAWNYDSDIALENFAPF
LVSLMIVVKIVNFIFNSAKMKKLLVTMQDDWRMAMKKDEEIRILRDYYSIGTLLSKGYAVCVYGSMMPFL
MVPVMTLSSQFLGLAGNETEQYPLIFHAEYFVNMEKYYYFVLIHSYFGTIGFCAAVVGIDSMFVFYVQHI
CGIITILGNRLENVIKDGDMNVDVYPDKANDKTSKVAGDCVVLHNHIIQYSQMIESANTISFFVQLGLNM
VCISFTGFQAVMHLNKPDEAFRYGSFAIAQTCHLLFESLPAQQLYDHSIRVCEYAGNGNWYRASLRTRKI
LNLIILRSQTPIQLTAGKFYTLNLENFSAVVRTSFSYFTVLCSMR
>PcanOR118
MSVIGLQYYKQHFIFSNQLIQFFLGLDQYRSQNQQLVLLCIVTVYTLPMIVHQFYQLFTSDFQLRLTVIV
LQRTMAPLSILCCYSVTYCKFRTMHKIVICLKSYYNRISDDIEIKTIEKYTKKDKMYAYFIVGIFNIYIF
LMISPSILNIFLYLFGKLDYDQLTLPYFVNHVLSAWFYYCLLIYQIIAIYLLTIVACTCFSVYLVSVQHA
CCQFSIIILKIIEPFKEHRKKFCYYKTSREEFDWIVDIIKRYEEVTEFVKLLNAYEIIYCILILFALVFI
VLDFLYMFQLELSMQNLSELFDCIIYSIGSIFITYINFYVGQMLINHSNIAYKELCQVPYYALSIKTQKL
LLFVIARSEKPSILSIGGMFVSSHQVFSKMMQKAFSFSMVYYSIQ
>PcanOR119
MNEYDVEKPMLRRIEPNFHLKVSLSIIYYMGTWPPQGKYRSLYIICTICSFTFMLGIFLLTEIANIILSL
NDVGRLVAGATLLMTNCTHAYKIIIILHRQKRIRNLLNIIKNDIFARNDINYGDTVTRYTWQGIFHHIAY
QSFGTVAVLCWGFTPIADLIAGRSRRLPMEGWYPYNVTVTPAFEITSLHQAVAIFVACFHNVAMDTLVTG
LITVACCQLSILCQTVASIKNYQEEKQINIVKNVNDCFDEQKILYDVPYEMLKKCVIHNNIIFSFIKEIQ
NIFGTMILLQFFVNCIIICLIAFNISQMRVYIPAILFGMLMYMCCMTYQIFIYCWHGNELQLHNMYVSRA
AYCNDWWNANNRFKYALQIIIIRAQRPLTLCAGKVFTLSLNTFVNILRMSYSIFTVLQNATAD
>PcanOR120NTE
ERGRMADYWLERREMATKFLAIVYIILTITFIVSPLYLSGRNLPFQGNFPPIFFRDPWYQLIYVMEIMLT
LLAVSNTLACDVILILFVCQLCNDLHRTATLLQQYGDDECSLRDVIKQHVSSLNYGETLCNALSVMYLGQ
NCICSMTICLACYISFTIANTLTLMKMIVVLLAMVPVLFINCYSGEMIYGSSLTVSMAIEANSWKSGNIR
VTKDAAFVVQRAQKPMKIAVGTFGTINLKFFCDSIYSAISYAMVLKTMS
>PcanOR121CTE
MTEIPDTFFHTYYYHYNVRLLRIIGLWPYQSIISKILCITISLLMAESIIIPQIFAAIKLTRINTINILK
CIPTIVVAVGCGIKVINSVYHGNNIKTLLQKIMNNWNLITREEEIQILRSYSKRGRQLTISYACFITMAS
SAYILFPVLKNIVEDSGMSENSIIPFEVDYLVDVNKYYYLILIHCYLCVFSHTFIIVAVDTMFITLVQHS
CAMYAILGYRLENMTEIENEKSEVSLDDKAYYRIVNCIRQHREIINFVDQIEFIYSTYFFLQLGYNMINM
SITGTQIVLYADVLLEFIRLTMLASAQLLHLFFECWQAQQLIDHSALVHDSICKAAWYFTSMKSRKLIKI
MLIKSLETSKLTAGKLIVLCLECFAM
>PcanOR122
MMSQDFYHEDSYKEYYKVLKFFMRISGLWPYETLLVKCFCFVMTLFLSEGVLIGQLSELIQVRGDMDEVI
DCIPNIMISLFCGAEFLGLIYNSKKVKRCIDTIFEDWECLSSKMEIELLKSYTLQGRKLAILYLIYMSFT
GFMFILQPIVRMLSASYDNSTNILETIPYRLRYGNLDFEKHYYEILIHSYISVMSHMLILSSINLIYISF
IQHACGIFAVIGYKLKHIGGEENLEINLDIKKIDDKNYWTALDCLRKHIKVIEFSKLIDGSFSAVFLFTL
GLHVLLLAVSGTQILLHSDELDEAVRFGALFISISIQLLWQCWQAQFLLDYSNVPYNSVVRARWYNTSTR
CKKLLXLIMMRSSKPCEITAGSMITISIETFSSVVRTSMSYFTVLQSMK
>PcanOR123
MCAQLKDSPYVWINSHYELRILCINMLKWVGLWTLESNTPSFLKCIYFLYNKIAVSAMIIFAVTLFTDIC
MMVDDLSIVTDDGCVFAGMFVVLFNVINCQCTRDQIARLSDETLNSCEELCQLSKVNITEKLRYYLWRDK
LPFYSFCSLGYLLVIALIFFASTEDGSLPIRARYPFDIRTSPGHEIGFVIEACSIFFGVTAILAIDTIIV
SICNLILLQLEILSMNFQYCSTAEIRCIIDNDNDNIKKKKKSIIMNKIHRPDQFEKFFKQYIQHHQRLLN
MINDLNDLFSSSMLVQMFSSTSMICLTGFQAIVVAGQDSNFWKYSIYLGAAISQLLYICWIGNEVITHST
LLVDAQWLSQWHNQPLDRTANLLIISSMFSQKPLKLKAGKFYILSLETFINIMKGSYSFFALLNSMQLEN
HE
>PcanOR124
MEMDIEIANFEELSDTVKVLTWNRRCLSVVGIWPLNVHDPIFLGSFVYLLIHCILGVMDLTNYSKNFDLI
VANITENLVMLNTLIKITICRLHKDSLAQFLLNIRDDFKIDNYKNRKEMSIFFNYNRLSFLFTVAALSSM
GFISIIYFSLSLITNVQMVMDNSSFGYHLPYKTRPIIEINGSTTYILNCLYQVIILPLITFGSVGFDCFF
ITLSLHVTAQLCLLNSRVKSALEDPNGCQIGMKKLIDKHHRLISLVDILEDAFNLAILEHLIGTIFNLCI
SGYNTIVRSSSGKFLELFLFTVFSSIILSTLFVYCYIGECIIQESTNFAVAFYDYEWYNISPIDLKMVLI
CMIRANKPLQLTSGKFFVLSLCTFTDILKTSLGYLSVLRTLL
>PcanOR125
MENEGKGVESSYAIKVLTWNERLLRISGIWPLQVRDSIFLIYFIYGCLITSASFLNLFDHLLDFDYIIIN
LVENILMSTTLMKMITCRINSRPIARFLKEIQQDFSDKNYRNTEERSIFYYYNKLSYRFIAITVSSMTLV
LVSYFVREALTSVQSVMPNATFEYQLPYKIKPLIKPKNTMSFLLGCIYQSLSIPLIVSAYVGVDCLFASS
ALHITAQFAILKHRIAESLEDSERGLRKVILEHCRLIRLAETLEDNFTAIIFQQLLATTFQLCLAGYQML
VSLAKKEDDQVILFLIHACGLSTTLFVYCYIGEGLIQESMNLNEAFYNIKWYDTLSTNFKLIYICMMRTS
KPLQLTSAKFRALSLYTFTDILKTSMGYLSVLRTFL
>PcanOR126
MKNPSEIFSKRITSLKRRDKDIEYAIKYGRFILRSIGIWPDRENKIQKYISNVSIITGNLVLSFAIIPCG
LHIIYEEKDTNSKLKLFGLLIFCICVMIKYFALSMRRSDIVRCFECLKTDWYQVKHQIHRELMLKYAKIG
RNLTMTCAVFMYTGGVIYHTILPFVSTRMIDVSNNTLKPLVYPSYSVLYDVQKSPTYEFVYVAHFMCGYI
IYSIATGACSLAAIFAMHICGQIEILTTLIDDFVDGKKYYFSNNSTGQRLAIIVERHLRVLRFVAILEEL
LQEVCLIEFAGSTFLICLLEYYCILDWEENNKVGLCTYFIFLIATSFNIFMLCYIGESLTNKTSKVGERC
YTIEWYRLSPKITSGLILIIAISNNPARITAGKMADLSLLTFSNILKTSLAYLNLLRKLII
>PcanOR127
MEKSLERDEKDYAIGLCRFVLKPIGLWSMIYGDVSRLEKMLSCVLAVTCFSIVCFVLLPAGLYTILYEHN
INAKLKLFGPVGFCLTSTIKYCYLGLKGQAIGRCIEHVENDWKMVRDRNHRTIMIEYATLGRNLTVLCAL
FLFSGGMSYHTVMTLSSSRKINDTFTIRPLTYPGYDKYFDVQASPTYEIVFFLHCVCAMVMYSITTAACC
LAATFVTHACGQIQIVMMRLSDLVEGKESSDIELNHRLVIIVRDHVKTLRFSNQVEKVLREVCLLELIAS
TLIICLLEYYCMMEWENNDPIATLTYFILLISFTFNIFIFCYIGELLVDQCKKVGAATYNVEWYRLPKNV
GLGLILLIAISNYPPKITAGKLFELSLFTFGKVLKTSLIYLNLIRTITD
>PcanOR128
MEKKLEVDDNKNYAIKTCRYVLKPIGLWPMIYGSASRTEIIVSTILAITNLSVVCFVLIPFGIYILYYEH
NINIKLKLFGPIGFCLTSTIKYCYLGYKRKSIGRCIAHVENDWENMLDHNNLTIMKKYATVGRNLTVLCA
IFLHSGGMSYHTIMTLSMTKKINETLTIRPLTYPGYDVYFDVQASPTYEIIFFLHCICGIVMHSITTAGC
CLAATFVTHACGQIQIVMIKLSDLVEGKESDVGLNDRMALLVRDHVRTLRFSAEVEKVLREVCLLEVVAS
TLIICLLEYYCITEWENNDRIATITYLVLLIAFTFNIFIFCYIGELLVDQCKKVGAASYNIEWYRLPKNV
GLSLILLIAISNCPSKITAGKFFELSLFTFGKVLKTSVVYLNLIRTITD
>PcanOR129
MHDRSNTHRDTHTIIRNIHYQKDIKYALQFCRWVLKPIGIWPLIYPGATKKQIIVSIFLGITCFTCLCFV
LIPSGLHTLIYEQNINIKLKLFGPVGFCLTSTIKYCYLGIKGNAIGRCIYYMEKDWQYVKDPNYRRIMIK
HATVGRNLTILCASFLYSGGMSYHTIMPLFSRQRIDENHTIRPLTYPGYDKFFESQISPTYEIIFCTHCI
YALITYNITTATCSLAATFVSHICGQVEIILARLDDLVDGKTNKNTLVADRMAIIIQDHVKVLRFSKQIE
KVLREVCLMELVASTLIICLLQYYCMTEWNNNDTVAILTYLILLISFTFNIFIFCYIGELLVDQCRKIGA
ASYNVEWYRLSANKGLDLVLLIAIANYPPKITAGKIFELSLSTFGRVLKSSVVYLNLIQAVAE
>PcanOR130
MAGLSPSDDILPNPNEYLNKYYKQDYNYSIELIRWLLLPFGVWPESNNTNKLNKYLSILKNLFCFGVIVL
LITVCSIYTLVDLHDFKSRIRMTGSISFFIMGFIKYSSLLIRKSNTKNGIDLIKMDWRNVRYTEDRQIML
DYATFGRRLVIISALFMFGGSSMYRFIVPIATKIVADNITYRRLVYPIPSIMFDARQSPINEFMIVIQGS
LGMVVNTITVGACGIAAVFVMHICGQLEVLITWLKYLIDGRVDQNDNTNERLAEIVKKHVQLLSFISLTE
NLLNEISIVEVFGCTLNLCLLGYYCLLDGIGDFVRTMAYFTLLISFGFNIFIFCYIGELLTEQCRKVGEA
SYMINWYRLPGKEGMAMKLIISMAASSGKFSAGKFVELSLSSFGDVIKASVTYLNMLRTVTSRIS
>PcanOR131
MATDSMNPNCLSITNLNYKKDLNYSMELNRWLLKVIGILPKNENVHLFDTLLARFLNLLHTSLIGFILIS
TILYILLDVQDIQAKLSKIGPVTFTTGTLIKYWLLILHENEIKRCLNHIQVDWKGVKRQEDRRIMLESAQ
IGRRIVVISALFGFGALFLYRVVVPLNSPKLVAGNLTFRPLAYPVSKVIIDARQSPANELMLLTQCICGF
ITSAITAGSCSFVAICSLHACGQLKILMGWLNHLINGFPEENNSVDNRLSDIVKKHVRVLNFITYTEDSM
NEISLVEILACTLNMCMVGYYMIRGWNHVNAINIFAYVTLLTSFMFNIFIICYIGELLAEECKRMAESAY
MINWYELKGKKALSLIIIISMSLSSSRLTAGKFVELSLRSFGDVIKTSVGYLNMLRAVTS
>PcanOR132
MYNQNYKEDMKYATKLNRWLLKPIGIWPKTMETSLIEIIISRMINLFCILYISFFFFAAVLYLIVDVQDI
QVRLSKVGSLSFCVMILTKYSLLIIHEKDIKYCFNYMENDWKNVKRVEERQIMFEYVDFSRRLILVSAVF
AFGGVIIYRVTIPVFSPKIVVGNISFKPLAYPISKVIMDTRQSPTNEIMICLQCFAGMVMSTITVSCCSM
LTVSTMHACSQLKILMSYMNYLVTGRSDENNNVEERLSYWVQRHVRILSFISFIQQFLQNISLIEVLGCT
LNMCMLEYYLIMGLNKDSLFHTLTYTILIISFAYNVFIFCYVGEILSDECRKVADVTYMIDWYRFEGRQG
LFLILIIAVSSLSSHRLTAGKFIELSISSFGVLVKTSFAYLNMLRTVTS
>PcanOR133
MVNKWASIKNQNYKRDLNYSIELNRLLLKQIGVWPAPLNVSWMEIILYRIINVICTSLIGFLLISASLYI
LVDEKNMEMKLKTIGPISFCLMVLAKYWLFVIRKQNINRCVNHMENDWKNVKRESDRQIMIESALFGRRI
VIVSGAFTYSGVFFYQVVLPLTSAKVVMGNYTFKPLAYPMSKIFVDARQSPANELMIPLECLCGFVMNAV
TVGACSLAAVFALHACGQLKIMMSCLDNLVDGRPDEDDTINDRLTDIIQQHVRVLSFVAFTEELLQEISL
VEVLGCTLNICLLGYNLIAGWDKGDMVSDLTYIALIISFAYNIFIFCYIGELLAEECKKVAEATYMIDWY
RLQGKKSLALLLIIAMSSSSIKLTAGKFVELSISSFGDVIKASVAYLNMLRTVTT
>PcanOR134
MLNLSPTLSERKSLKELPAKDWNYSIQLSRLFLKSIGAWPLSLNVTFLEKMISISLTTISSCLIGFLLIP
CALVTFLGRESVLNSKIKIIGPLSFCVMAAIKYYILTSRGMAIAKCVKHIRSDWERAENLQDDRKIVIEN
AEFGRSMVIFCAVFMYGGGIFFSTVMPLYTKRTEIIDNQTIRVLSFPIYRKLLDPRTSPYFEIVQFVQCL
AGYVIYSVTICACSLLCIFVTHACGQYKVLMRKLDDLVDGEKQSNLNSSDKRLGDIIEHHLRILDFIAQI
EALFNEICFVELVGYTLNICFLGYNMIMEWEHKLTVGMLTYCSLLISFTFNIFILCYIGELLVEQCENVG
LTSYMIKWYRLPKKKALDLTLLIAMSNAPLKLTAGKLFELSLVCFCSVIKSATAYLNMLRTFSY
>PcanOR135NTE
VTGFSDTMKAITWSRRLLCFSGIWPLEIRDSIFLPFFLYGCLYSFLGLLDLIDYITDFRYVLTNIMENML
MLMTLAKLGMCRIKRRSLSRFLKETQADYTVENYKNEEERSIFLKYNKHSYRFIMTAFPSMTFILLLYYF
KTVIPTILSVKNNASLEYKLPYKIKPLVKPDGLKSYAFGCIYEFFRVTVVASGYIGTDCLLACSGFHLTG
QLAILNFRVKKVLKDSGGSRRGIKKMVLQHHHLIRLADILEDSFNIIIFLQLLGTTIQLCISSYQMLSSL
AIVEGVGILTFVIYVCVLSSTLFTYCYIGECLIEESTNLCEELYNCKWHKLSTIDSKLICICMMRARKPL
RLTSAKFCIVSLRTFTDIVKTSMAYLSVLRTFK
>PcanOR136CTE
MDLFTDGYYKLNRLLLLIMGQWPDQNYKIKLILMINTVSYLSFCLLGQIIKLVKAGHHLDLIFEILVSFL
SNSICIIRYCNCIVNVKKFTKLLEDIQDLWNVTKTKEEIEIMEMYAKENRNYTLFLTAVSYFSLGFVNLL
SLMPCILDIVLPLNVTRTRKFLYQAEFFLDTEKYFYPILLHTWITMFFGVTILVTTESIFLLFAQHCCSM
YKVLCYRLEHAFDTNLENTDMDNAYYKARYKITDCVKYHTQILEFVATIISYHEYSFIIQFLIIVLLTSI
ILVQIKMLLGKLEVLLYLTLLGSIFCHGFLCAYPAQKVMDHSNFLFEN
>PcanOR137NTE
RIDVPEAMKSLLWNKQLLKYLGIWPLEISNSLFFFFFIYLFTHCSMTFADLTYRQNNLDDIIGNFTENIL
LLMTLTKITTCRIKRIALGQLLVEIKSNFVVDKYNTFEMRFIFLKYTKLAKYYFLTAVTSMTISVGLYYV
NAMIPNLEIALKNSSSSYTLPYKTRTGINIDDTRIYFCICIYQMLIVPIITFGYVGFDCLFINLAFHITA
QFGILGCTVKEILNNCNDFRINIKNLVYRHYKLIRQAKNLENSFNVIILQQLTGCTFQLCISGYNTLIGS
VHKEGLTLIIFFVYAFCVLSTLFIYCYIGECLIQESMSLSNAFYTYEWYNISPINQKMIYMCMLRMKKPQ
HLTSGKFFILSLSTFTDILKTSMGYLSVLRNFL
>PcanOR139NTE
FVKMLRYISNETYIIVVSFAMILIIYNFLCILQYSEFSETAMDRIEFSIYAFGSFFTIYINFYLGQKLLN
HSNAVLVELCSVPFYTLSRKSQKLLLFMIARSGKPCFLSIGNMFVSSHEIFAGLMRKAFSFAMVFYSTQ
>PcanOR140NTE
XXXXXXXXXXETYFIVISFAMILTIFNFLCILHYSKILKTAADRIESCMYIFGSFFTIYIKFYLGQKLLN
HSNDVLVELCNIPFYTLSRNTQKLLLFMIARSGKPCFLSIGSMFVSSHEVLAGLMRKAFSFAMVFYTTQ
>PcanOR141CTE
MTLKHRDLAKHHFLFSNRLFQFLMNQRPNRNSRNQLFLCSFVFIYLLPFSFQI
>PcanOR142NI
LYELFTAQSIGQSTIKLIQSVLSGIIFISTYVISYFRFVTIRLLIVRFKLDHNEISDLDEMNILEKYTVQ
SKFYVYGLMVFFDVNCFLIIFPSIFNVFLYTTGEXXXXXXXXXXXXXXXXXXXXXXXXXXXXXXXXXXXX
XXXXXXXXXXXXXXXXXXXXXXXXXXFEFSILLKTVKDKIECIIYIIGSVFTLYINFYLGQRLLNHSNAV
LEELSNVPLYALSINTQKLLLFMIARSGKXSFLSIGNMFVSSHKVFLGMMRKALSFAMVYKSVS
>PcanOR143
MTFKNRDLAKHHFLFSSRLFQFLTNQRPNRNSSDQLLFCSVIIIYSSIFICQMLYQLLTTKFFGLSIIKL
VQRASSIIIFICIYFITYIHYGTIQLLIVRSKLDHQKISDLDELNVLEKYTLQSKSFVYALMFFFDVNCF
LIIFPSIFNAFLYFIGKLEDNELTLPLIEYNIGHAGILYYIMLICQSIAFTIAIIVGSMCLSSFLVFIQH
ACCQCSIIKLKIRQPFESNRKFGHKTRYFNTLMEEYNWIIDIVNRHRISIEYVKMIRYISDFVYLIVIFL
AMIILVLNFLCILQFSVLLKTLHEKIECIIYITGSIFTVYINCYLGQRLLNHSNAVLEELSNVPFYALSI
NTQKLLLFMIARSTNPSFLSIGNIFVSSHEVFAGVMRKTLSFAMVYKSVP
>PcanOR144
MISKNCDFAKHHFFFSNRFFLFLSNQRPNRSSRNQFFLISAVVAYVIPFFVLLLYRLFTKEIILYSNIKL
SQKLVACFIMISAFSTFFFRFETVQLLIARFKLDHEEFTDRKELIILGKFIVQTKLYVHTIMIFFHVYCF
SIICPSIFNAFLHFTGKLEDKQLTLPIIENIDTNPGVLFYAMLLYQTIGVIMITVIGSFSFSTFVIFFQH
ACCQRNIVILTINQPFVRNQKYRKNNFYFSTQADEYNWIIDIINRHQKSLEFVKMLRSFLNEAYFVILSF
AMILIVFNILCILQYSELLKTSLDRIVSSIYVIGSLFTIYINFYLGQKLWNYSDAILKELCNIPFYTLSR
NTQKLLLFMIARSEKPCYLSMGNIFALSHEAFAGVMRKAFSFAMVYYRVL
>PcanOR145CTE
MTSKHRDLVKHHFLFSNRLFQFLTNQRPNRNSSNQLLLFSAVITFLLPSFVLLLYQLFKTKLSLQSTVKL
IQKIVATIIIFFGYSTYLFFFKTFQILFAQYNLDHEKYMTDLDELYILKKYIGQSKLYVLTVMVFFYVYC
SSIIFPSISNVFFQIIGKLEDYQLTLPLVENKSYKSGALFYIILSYQIIVVILTTIIGSFSISGVLVLIE
HACCQYSIIKLKIRQPFKRNQNYRSNNLYFCTQTEEYNWIIDIIKRHQESIEFVKMIRFFSNEAYIIIIS
LAMILIVINFLC
>PcanOR146CTE
MTSKHRDLGKHHFLFSNRVFLFLTNQRPNRNSRDQLFSFSAIVVCILPTIVLFLYQLFKTELSLQSTVKI
VQKIVAALIIIFCYSIYFFFFETIRIVLARFKLDHEKINDHKELIILEKYTAQSKLYVDTVMVFFFVYCS
SILFPSIFNVFLQFIGKLEDNQLTLPLVENKFYKSGVLFYSMLSYQIILVIVMTVIGSFGFSAFLVLIQH
ACCQYSIIKFKILQPFKRNQNYRSNNLYFCTQTEEYNWIIDIIERHKKTIELVKMARLISNEVYIVIIFF
AMILIVINFLCILEYSKVLKTTVDRIESCMYVFGSLFTIYINFYLGQKLLNHSNAVFLE
>PcanOR147NTE
LQIIGQLEDNQLTLPLVENKSYKSGVLFYSILSYQIIVVIIITVIGSFSFSAVLVLVQHACCQYRIIKLK
IRQPFKRNQDYRSHNLYFCTQTEEYNWITDIIKRHQKSIEFVKMIRFSSNEAYIIIVSLAMILIAFNFMC
ILDYSKVLKTAVDRIESCMYVIGSLFTIYINFNLGQKLLNRSNAVFYELYKIPFYTLSRNTQKLLLFMIA
RSGRPCFLSIGNMFISSHEVFAALMRKAFSFAMVYYSAQ
>PcanOR148CTE
MTSNYRDLGNHHFLFSNRLFQFLTSQSSNRNSRDQLLLFSAIITYLLPSILLVLYQIFKGENSLQSTVKL
VQKIVAAFIIIFCYSSYFFFFETIGIILVRFKLDHEINTDHDELIILEKYTVQSKLYVYTLMVSFYVYGS
SIVFPSISNVFLQIIGQLEDNQLTLPLVENKSYKSGVLFYSMLSYQIIVVIVMTVIGSFGFSAFLVLIQH
ACCQYSIIIFKIRQPFKRNQNYSSNNLYFCTQSEEYNWVIDIIKRHQKSIEFVKMIRFSSNEAYIIIVSL
AMILIVFNFMCILDYSKVLKTAVDRIESCIYVIGSLFTIYINFNLGQKLLNRSNAVFLELCKIPFYTLSR
NTQKLLLFMIARSERPCFLSIGNMFISSHEVFAA
>PcanOR149NC
IRTLLSRFKLDHEITTDHEELIILKNYTVQSKLYVYTLMVSFYIYGSSIVFPSISNVFLQIIGQLEDNQL
TLPLVENKSYKSGVLFYSILSYQIIAVIIITVIGSFSFSAVLVLVQHACCQYRIIIFKICHIFIRNQICG
RNHLYFRTQTEEYNWIIXIIKEHQKSIEFVKMIKFFXNEVYIIIVSLAMILIVFNFMC
>PcanOR150
MASKYRDLGNNHFLFSNRLFQFLTNQRPNRNSRDQLFQFLAIVVYILPEICLLLYQIFKGEHSLQSTVKL
VQKIVAAFIMIFCYSCYCFFFDTIRTLLSRFKLDHEITTDHEELIILEEYTVQSKLYVYTLMVFFYVYCS
SILFPSILNVCLQFIGKLEDNQLTLPLVENKFYKSGALFYSMLSYQIIFVIVITVIGSFGFSAFLVWIQH
ACCQYSIIKFKIRQPFKRNQNYSSNNLYFCTQTEEYNWIIDIIKRHQKSIEFVKMIRFISNEAYIIIVSL
AMILIVFNFMCILDYSKVLKTAVDRIESCMYVIGSLFTIYINFNLGQKLLNHSNAVFLELCNIPFYTLSR
NTQKLLLFMIARSGKPCFLSIGNMFVSSLEVFAALMRKAFSFAMVYFSVE
>PcanOR151
MVSDRRNSYEQHFLLSNKLVLLVMGLRPDHSLNNQLLLFSILIVPDFPFIVYQFYQLLTSDYELQLTIRI
LQKILIMLFMLSGYGNTYFNFLTMRILFNRFNYDCKQLSNDEEFKIMKQYTRENKLYFYCITILFSFYLL
SIISPSILNVILYLFGMQNVNKLTLILPVNNIANGGTFFYILLVYQIFSGLMVGITGGLYYLTYLIFVQH
ICYQFKVIVFKTRQLPKKKKSKYTTTVRNSKIPWEEYDWIVDIIKRYNRVLENVNLINQFSKMNYLIAIL
FALIFVIFDFLYIFRISEILQNPKDAIECSLIFFVSILLLYLNFSIGQKLLNHSDAMYEEFCQIPFYVLS
IKSQKLLLLTITRSMKPSSLSIGGIFVSSNEIFASIVRKGFSFATVYYGNR
>PcanOR152
MSTNGQRFFKKHFLFSNRLVLLVMGLLPNQNSHNQLLVICVILVYGVPGFVHQFYQLIVYDYTVETTIKI
LQKVLTGTFMVCGYTNTYFSFTRMRLLFNKFKSDCEHLSNEEELNIMKKYTKQIKLYCYGIIFIFSLYYL
SIVLPSILSIVLYLFGILDGNKLILIAPINNVPKAGTFFFLLFIYQTLGTLIAMIIGTVYYVTYLVFVQH
ACYQFSIIILKVRKLSKNEEEYTRTVLNETIPWKEHDWIIDIIKHYKTATEYVDLLSNYSKIVYLIDVAF
AMIFVIFDLFYIYRISEILQSTRDTIECSLIVFASIILLYLNFYIGQNLLNHSNATYEELRTTPFYKLTV
KSQKLLLFIITRSMKQSGLSIGGMFISSNEVFASIMRKAFSFATVYCSAS
>PcanOR153
MATGDVKFFEQHFLFSNRLVQIMLRLRSHENSKNQYLVLCVLFSYFIPMFVNMVYELLKMSLNLDKTVTE
LRKFIGGLIMLSGYSSTYFRYVTLKLLLSRIIKDLEKLSHEEELKIMEKYNKENKLYSCVIVVLFSFYVI
SITFSCYFKVLLYFFGILDSNQLTLLLSFNNTSTNTGALYYCWLIYQTIGFYMLLIVGIVFFTTYLVIVQ
HACCQFSIIICKIQRMFKSDQKYVLRTLDQEIKPLTEFNWIVDIIVSYRKLTEYVDSINNYSQVLYLILV
CFSMFLVILDFIYILQLSITFQNLPKIIEFGIYIAGSLFTIYINFYIGQKLLSFSETVFKELCQIPFYLL
SKKTQHNLLFLIRRSLKPCMLSIGGLYVSSHESFSGLMQKAFSFAMVYSTIK
>PcanOR154
MATRDVKFFEQHFLFSNRLVQMMLRLRSHENSKNQYLTLWIILCFFIPMIYSLVYELLTTSFNLDIIVME
LRKFLAGLIMYSAYSSTYFHYATLKLILSRIITDCNQLSDEEELKIMKKYNKENKMYSYGIVVLFSFYVI
SITSSCFFKVLLYMFGILDSNQLTLPFAGNSITNAGVLYYCLLIYQTIGFYMLLTIGIVCFTTYLVIVQH
ACCQFSIIICKIQRMFKSDQEYVLRSLDQEIKPLNEFNWIVDVIVSYRKLTEYVDSINYYSQIIYLIVVS
ISMLLVVLDFIYIFELSITFQNLPKIIEFGIYITGSLFTIYINFYIGQMLLNFSETVFKELCQIPFYLLS
KNTQLLLLFLIRRTLKPCMLSIGGLYVSSHESFSALMQKAFSFAMVYSSIK
>PcanOR155NC
IYEMLTTSLNLENIVEEVRIILGGLLTFSAYSSTYFHSLTLLLSRIIKDLEKLSHQEELKIMEKYEKQNK
LYTCVFTGNILFSFKIISITFSCYYKVLLYFFGVLNSNQLTLLLGFNNTSNAGALYYCLLIYQTIGFYML
LIIGIVYFTTYLVIVQHACCQFSIIICKIQRLFKSDGEYVLRSLDQEIKPLNEFNWIIDVIVSYRKLTEY
VNSINYYSQIIYLILVSMSMVIVVLDLIRIFQLFVVFENIPKIIEHGGYICCSTFTIYINFYIGQKLLNF
SETVFKELCQIPFYLLSKNTQLLLLFLIXRSXKPCMLSIGGLYVSSHESFSA
>PcanOR156NTE
IYEMLTTSLNLENIVEEVRIILGGLLTFSAYSSTYFHSLTLKLLLSRIIKDLEEISHQEELKIMEKYEKQ
NKLYTCVLTVLFSFYVISITFSCYFKVLLYMFGILDSNQLTLLLGFYNTSNAGASYYCLLIYQTIGFYML
LLIGIVCITTYFVIVQHACCQFSIIIFKIQRMFKSDQKYVLRTLDQEIKPLNEFNWIIDVIVCYRKLTEY
VNSINYYSQIIYLILVAMSMFIVVLDLIRIFQLFVVFENFPKIIEHGGYICCSTFTIYINFYIGQKLLNF
SETVFKELCQIPFYLLSKNTQLLLLFLIRRSQKPCMLSIGGLYVSSHESFSALMQKAFSFAMVYFSIK
>PcanOR157
MATGDVKFFEQHFLFSNRLVQIILRLRSNDNSKKQYLPISIIFCYFIPMTSSLVRGNFLNIYEMLTTSLN
IENIVEELRKILGGLLAFSTYGSTYVHSLTLKLLLSRMTKDLEKLSHEEELKIMEKYNKENKLYTCVIVV
LLSFYVITISFSCYFKVLLYFFGVLDSNQLTLLLGFNNTSNAGALYYCLLIYQTIGFYMLLIISIVCITT
YLVVVQHACCQFSIIICKIQRMFKSDEEYVLTSLDQETKSLNEFNWIVDVIVSYRKLTEYVDSINYYSQI
IYLIVVSISMLIVVLDFIRILQLFIVLENLPIIIEIGGYICGSILTIYINFYIGQKLLNFSETVFKELCQ
IPFYLLSKNTQLLLLFLIKRSLKPCMLSIGGLYVSSHESFSALIQKAFSFAMVYSSIK
>PcanOR158
MATIDVKFFEEHFLFSNRLFQIILRLRSNENSKKNFLPLSLICCYFIPMISSLIYESLTTSLNIENIVGE
LRTLLGGFLTFFAYSSTYFHPFTLKLLLSRITKDLEKLSHEEELKIMEKYEKQNKLYTCIISVLFSFYII
STTFSCYFKVLLYLFGVLDSNQLKLLLSFNNTSNVGALYYCLLIYQTIGFYMLLIIGIVYFTTYLVIVQH
ACCQFSIIICKIQRLFKSDGEYVLRSLDQEIKPLNEFNWIIDVIVSYRKLTEYVNSINYYSQIIYLILVS
MSMVIVVLDLIRIFQLFFILENLPKIIELCSYICCSIFTIYINFYIGQKLLNFSEIVFKELCQIPFYLLS
KNTQLLLLFLIRRSLKPCMLSIGGLYVSSHESFSAVIQKALSFAMLYSSIK
>PcanOR159
MSSSGLAYFNQHFLLSNRLLKFLIRIRPNQSSNEQLFLLCTVTVCVSPMILQQFYQLLTSNYDLQSAIKV
LETMIPGLFVVYCYFNVYFGLLTMKLLYVHFKLDYELLANEDELNIMKQYTKRSKLYVYLIIVLINLYII
SITFPSIINVFLHMSGSWDDIHLTLPFPVNNVLNTGLTYYTLLIYQTLVLFIVGVIGSICYSMYWVMIQH
VCSQFSVIIWKMQQPFKNDQRHIENNWCSGTIEEEWNWMIDLIQCYTRVTELIDLINDYCKMTYLIAISI
SMLLVFFNFLYMFQLSTILQSASETINCCIYMAGSVSTIYISLYVGQLVIDHSNDAFVEMCQIPFYMLSI
KTQKLLLLLLTRSMIQSEISIGGIYVASHETFAGLIQKAFSFATVYYSML
>PcanOR160INT
MSVKGLTYFEQHFYFSNVLVKFFLRISPDQSSYSVLCIFCGLCIYLIPCILHQYVEIYKNVTKTNYLIIV
FMTMVNLLLDFLRILNISSIIDNLRIVIECVIHLVTSLFVTYITFYTGQMLINHSDDTVKELCNIPFYDL
SIKTQKLLLFALTRSMKHCELSIGGIFIANIEIFSDLVQKTFSFAMVFYSLL
>PcanOR161
MSLRGLTYFQQHFFFSNKFVRFLIRIFPDQNPNGQLSLLCSLIIYLLPLIAHQFYQIYAFNMELLPSIKI
LQTMGPCLYFLLFYYRIYVSLNELKILITHIKHDYEHMRHKEEFQIIQKNNKMNKLFVYIFAVLINVISI
IIIYPSILSVIQNIFGTTNDNHLKLPFPVNKVLHSGLLYYSLLIYQITALFIINILSIFLSSFAWILLQH
VIGQFHVMIFNIRQPFNSNQNEIENVWFFTTPKEENNWMIGLIKIYTRITKFIDIFNNIAKGQYLIAILF
SMIIIILNFLYMFQLSPILQNISETFKCCIYLIGSLFTVYIAFYIGQLVINQSDDVFKELCSIPFYNLTI
KTQKLLLFVLTRSMKLSQLSIGDVFVATNEVFASLIQKAFSFATVFYSIY
>PcanOR162
MSRTGLNLYEKHFLLSNRVVQFLFGLNCNKSLKDVVIRNFFILTNLFLYLFHQLYQCFIVDLDSQSSYNL
LQNTLASYGISCTFGAVNLQLSTVRDLVSYIKHDYENLIDENELKITKKYTKMTKIYITIFVGYIILYGI
LMTTPTYISIFLYMHKSFDSVNIPYVSPVNTNYPEYLRYGLIICQIIALYILLILTCVIISIYFFFILHA
CTQYNILIFKIRQPFAQGKYIEKKWDNQTNEEESEWLINIIRRYTRVTKYVNLINKLSRNIYIIGIFLCM
VMIFFDILYILQLPVIMQKNTNKILECLVSIFGSIIFIYINFHFGQMLIDHSTEAYKALCQVPIYLLSKN
NQKLLLLITMRSMKPSELSIGDLFSVSHEIFAGLMEKAFSFAMAYYRLAQFT
>PcanOR163
MSRTGLNQYEQHFILSNRIVRFLLGFSDNVNLNDVEMRNFFIFFFVVIYSLYQLYQISQITMDSQSIYSL
LQKILAGLAISCTFGAVNLKLSTIRDLVSYIEYDYENLLDENDLKTFEKYTEITKFYIIILIGSIILYGI
LMTTPTVLSIFLYMNKSSDSVNIQYIFPVNSNNSGFLRYGLLMLQIIALFTVLIIACVIYATYLVYILHA
CTQFNILIFKIRQPFAKEMNIEKNWGNKTNQEESEWIISIIKKYTRVTKYVNLINKVSKNVYIIGIFLCM
SFIFFDILYILDIQVILQKSTNKILECFFTIISSIFIIYINFHFGQMLMDHSTGVFYELCQVPIYTLAKE
NQKLLLLITMRSSRPSELSIGGLFSASHEIFAELMKKSFSFAMAYYSLVQST
>PcanOR164
MSRTGLNQYEQHFILSNRIVRFLLGLSDNVNLNDVKLRNFFIFFFNVIFSLYQLYQISQITMDSQSIYIL
LQNILAALAIFCSFGVVNLKLLTIRDLVSYIEYDYVNLLDENDLKTSEKYTEITRFYIIILVGSITLYGI
LMTTPTVLSIFQYMCTSLDSVNIQYIFPVKSNYSGFLRYGLLMLQIITLFTAITITCVIYSIYLVLILHA
CTQFNILIFKIRQPFAKEMYIEKNWGNKTIQEESEWIINVIKKYTRVTKYVNLINKLSKNVYIIGIFLCM
ILIFFDILYILELPAIMQKSASKILECFLFIFVTIFVIYINFYFGQMLIDHSSKAFDELCQVPIYILSKK
NQKLLLLLTMRSKKPSELSIGSLFSSSHIIFAGLIQKSFSFAMAYHSLIQSK
>PcanOR165
MSRTGLSRNEQHFLLSNRIIRFVTGLNSNPSYTKQLFRCFFVAACIFVFSFHQFYQFYVLNMDFQSTLTT
LPTMIIVLGVNCTFIAANLQFKVSQYCIAYLKYDYERIWDEDELCILETYTKLTKIYTFFFVGFTMAYYI
SMTTPSILGALMHIFGFSENMNLTLPFFVNNISNSGLIYYSLLLYQIIILMIVLTIACVIYLMYVVYVIH
ACTLFSILILKIRRPFEDEKFIQNFWHNSQTNKEESEWIINIIKFYIRITEFISFINKLSKMIYLFGIFF
CMIMIMFDIFYILELQVILQKDTNTILECFAIVFETVFVVYINFYFGQMLIDHSNGAFEELCQVPFYILS
KKNQKLLLLLTMRSMKPCELSIGGLFSASHEIFAGLVQKAFSFAMAYYSFVQST
>PcanOR166
MSRTGLNQYEQHFLISNRIVRFLLGLNKNVNLNYIKIRNFLIFIFVFIFSLHQLYQCFQITMDSQSTYTL
LQKIFTILGISFSFGVVNLQLSTIRDLDLYIKHDYENCLDNNELKISEKDTKITRLYIFILVGNIILYSI
SMIIPTVLSIFLYVYKPFDSVNIAYVFPVNTNYSEFLRHSLLLCQIIALFTVLIIACVIYSTYLVAILHA
CTQFNLLIFKIHQQFQEEKFIHMNGDNQTNLEESEWIITIIRRYTRITKYVNLINRLSKYVYMIGIFVCM
ILIFFDILHILELPVILQKNTNRIFECFLAISVSIFGIYINFHFGQMLTDYSRRAFKELCQVPIYILSKK
NQKLLLLITMRSSKPSELSIGGIFSASHETFAGLMTKSFSFAMAYYSLVQST
>PcanOR167
MSRTGLNQYEQHFILSNXIVRFLLGLNDNVKLNDVEMRNFFIFFFVVIFFLHQLYQISQITMDSQSIYSL
LQNILAALAISCSFGAVNLKLSTIRDLVSYIEYDYKNFLDENDLKTSDKYTKITKFYIIILIGSIILYGI
LMTTPTVLSIFLYMYRSLDSVNIQYIFPVNSNNSEFLRYGLLMLQIIXLFTVLIIACVIYATYLVYILHA
CTQFNILIFKIRQPFAKQMNIEKNWGNKTNQEESEWIITIIKKYTRVTKYVNLINKVSKNVYIIGIFLCM
IMIFFDILYILELPVIIQKSTSKILECFLLIFVSIFIIYINFYFGQMLIDHSNRAFDELCQVPIYILSRK
NQKLLLLLTIRSKKPCELSIGSLFSSSHIIFAGLIQKSFSFAMAYHSLMQSK
>PcanOR168
MSRTGLNQYEQHFLFSNRIVRFLLGFNKNVNLNDIEIRNFLIFIFVFIFFLQQLYQCSHITMDLQSTYTL
MQKIFSFLCVSSSFGLINLKLSTIRDLLSYIKHDYENCLDENELKISEKETKITRLYIIMFVGNAILYSI
LMIIPTMFSIVLYVYRPFDSVNIPYVFPVKTNYSGFLRYSLLMCQIIALFTVITIACVLYSTYLAAILHA
CTQFNILIFKIRQPFTKEECIVKNWDNQTNKKESEWIINIIRRYTRVTKYVNLINKLSRNIYMIGIFVCM
IMIFFDILYILDIQVILQKSTNKIFECFFTIFASIFIIYINFHFGQMLMDHSTGVFYELCQVPIYTLAKK
NQKLLLLITMRSSKPSELSIGGIFSASHETFAGLMKKSFSFAMAYYSLVQST
>PcanOR170INT
MSRTGLNQYEQHFILSNRIVRFLLGLNDNVILSDVEMRNFFIFFFVVIFFLHQLYQISQITMESQSIYSL
LQKILAALAISCSFGAVNLKLSAGRDLVSYIKHDYENFLDENDLKTSDKYTKITRFYIIILVGSIILYGI
LMTTPTVLSIFLYMYRSLDSVNIQYIFPVNSNYSGFLRYGLLMWQLITLFTAITITCVIYSIYLVFILHA
CTQFNILXXXXXXXXXXXXXXXXXXXXXXXXXXXXXXXXXXXXXXXXXXXXXXXXXXXXXXXXXXXXXXX
XXXXXXXXXILELPVIIVKSTSKILECFVLIFVSIFIIYINFYFGQLLIDHSSKTFDELCQVPIYILSKK
NQKLLLLLTMRSKKPSELSIGSLFSSSHIIFAGLIQKSFSFAMAYHSLMQSK
>PcanOR171
MSRTGLIQYEQHFLISNRIVRFLLGLNKNVNLKNIEIRNFLIFIFVFISCLQQLYQCSYITMDLQSTYTL
MQQILTSLCISSSFGVINLKLSTIRDLLSYIKHDYENYLDENELKISKKDTKITRLYIIIFVGNVVLYGI
LMIIPTMFSIILSVYRPFDSVNIPYVFPVNPNYSRFLRYGLLLHQIIAVVTVLAITCVIYSTYFVAILHA
CTQFNILIFKIRQQFAEENLMHSNRDNQTNQVESEWIINVIKKYTRVTKYVNLINKLSKKVYLISLILCM
ILIFFDILHILEIPVIVQKNTNKILECFLSIFVSIFAIYINFHFGQMLINYSSGVFEELCQVPIYILSKK
NQKLLLLITMRSSKPSELSIGGIFTASHEIFAELMKKSFSFAMAYYSLIQST
>PcanOR172
MSRTGLIQYEKHFLLSNRVVRFLLGLNSNKRLNDVMIRNFFIFIYVFLCICYQLYQCSQLTLDSQSTYSI
LQKLLAAFGIVCSYNLVNLKLSTIRDLVSYIEYDYENFLDENEIKISEKYMKMTRLYIIFYVGSAILYGI
LTIIPTIFSIFLYKYRSLDSVNIPYMFPVNTNYSGFLRYGLLLCQIIALFTILTMACVIYSIYLVFILHA
CTQFTILIFKIRQQFTEEKFIHINTDNQTNEEESVWIINIIRRYIRVTKYVSLINKLSKMIYIIGIFVCM
ILIFFDILYILDIQVIMQKSANKILECFVIIIVSIFAIYINFHFGQMLINHSTGVFDELCQVPIYTLAKK
NQKLLLLITMRSSKPSELSIGGLFSSSNEVFAGLIQKAFSFAMAYYNLKHSN
>PcanOR173
MSMTALDQYEQHFLLSNRLARFVLGITPNQNANKLLFRFCTLIIYLLPIVVIQFYQSFLSDIQMKSNLIS
LQKILSGLCICGTYSIIYFHFNTIKKLFAHAKQDFQQLFEVEELCILDKYTKQSKRFSIIFVGFFTLYAI
SLTIPSILNVFLHIFGLLDDIHLTLPFPVKNVLNSGLLYYSLLIYQVIAIFVVLIISSVIYPSFLVTVQH
ACFQLNILTIRIRQPFNEKRFKKNYSNDRSREMEWEWIIDIINRYARVTKLVYVYLINNLSKIIFLLGAI
FVMLLMFFNLLWIMQLSTILQNTRDTVECFICIVGSIVTIFIIFYMGQTLINHSIAVCDELRQTPFYVLS
IKTQKLLQFLIARSIKPCELSIGGLFVASHETFSVILQKALSFATVYYNTLS
>PcanOR174NTE
FYQFITTDVKLQSNLNLLHRLLNGICVLSIYKLVYFHFATVRKLIGYYKHDYKHIFDENGLHILKKQHKL
NKLFTAILIGFVSLYGISIIIPSILSVYRNIFDSLDNTNLILPFPVINISNKGLLYYSLLFYQITVILIL
LIIGCVIYIMYLYLIQHACNQLIILIFKIRQILNEQEYKKKIKFQTNQDEFESIIQIIKSYTRITEYVDL
INYFSKIIFLIGTLFSMIFLFFDLLYILQLSDILQNTSKTFECSVVIVGSIMTVYINFYIGQVVIDYSRA
ALEELCQVPFYNFSIKTQKLLLFMITRGNKPIELSIGGMFVASHETFAGVIQKAFSFAMVYYNTL
>PcanOR175
MLVSGLTYFEQHFLYMNPLVQFLYGTYPRQSRNTRLIQMSIIYVYVFPIIAHQFYQLYVLNVTLDSAIKV
LQNIFYYLCCLVLYSTSYFEYDTMSLIATHIRLDYLELFNKEEITLLEKYTKQNKIYICSFLGFFVFYFL
LMAFPSILNIFAYIFGMSDSVNINLPFFINNFLNPGLLYYCLIIFQTTAICILCIVSNIGFSLYLLLLQH
ACFQLDILKLKICRPFVNLKNDNRYNQSFKKSRDEINWIVNITNSYIRAIQFIELLNNFGRIVYLINLFF
ALVVLILDFINIFQITIVMQNIRNIIECLANIVGTIFIVYFNFYIGQRIINYSNTVFEELCQVPFYMLSI
KTQKLLLFLIGRSRKKCVLTIGMIFTLSHEMFSSLIQKAFSFATVFYTIR
>PcanOR176
MSVSGLTYFEQHFLFSNRTVQFIISINQHDGLKRQRVLVCLMIFCALPTIIYEYYRLFTSNFSLAFSVNI
FQETFAIFIVVYSYYTIYHKYETIQSIIAHIQFDYQQLLNENELDIIKRYTKQSKIFSYVLIVLYIICDF
FLIIPPVFNVFLYIFDKLDEKQLKLPSKVTDGSYSGILYYSLLTYQSIEILCISITALICYSMYLVIIQH
ICGQIIVLRLKLRQPFENIQKHGSNVWFDEFHWIVDIVKHSMRITRLVDLTNNLSKITYLIVIFLMAFLI
IFDFIFIFQMSKTTNRKLEIGERCCFIFNTILVTYLNFYVGQKLINHSVASFEELCTIPSYMLSLKTQKM
LSFIMVRFMKPYQLSIGDIFVSSHESFANLMQKAFSLATVYYSFF
>PcanOR177
MYVRGLTYYENHFLYSNKLFQFIMGLRPYQNSNFQLFQLCTTIVYIVPIFVHSLYPLFTSDVELQSAIRV
LQNILAGLSILCIYVTNCTSLVQLKNIYFHIKNDYERLSADDELNVIKKYTRRSKIYTYCIIAIIHFYFL
ATISPSIFNICLYLFGKIDNVYLKLPISILDVSISGPLFYCLFIYQTIGLYILIIIASTSFSAFMVVIQH
TFCQFTIMRMKIVQPFRKKQKFARNVRFNNKLQEEYKWMEDIIKHHTRVIEYVNLFNSISKTPYLIEVSL
GLFCIVLDFINMFQLASTLQSKSYLIECCIYIGGSGFMTYVTFHFGQTLINHSTEIFDELCNVPFYNLSI
KTQKLLIFMITRSIKPCHLSIGDLFISSHEVFSKMMQKAFSFATVYYNVH
>PcanOR178
MLVKGLTYFEQHFYYSSKFIQLTVDFPSRIQTKFHFQWILFYTTIVYVCPGILHQFYQLIRSEVTLQSAV
KVLQNMIAALCILCLYIGYFVNYKQIQYFFVHIKIDYDKLFVNDELQILEMYERRSKIFVYSLIAVFHLY
YIVMLSPCFFNICFYFFTRLENVQLKLPFPINNVSSSEPVFYLLLIYQTIAMYILIFIACMCYSTFLILL
LHILCQFSLIRTKIGRPFRKKKEYIENTLTNYKFREEFNWIKDIINSHARIIEFVDRSNVYSKDMYLIAI
CLTMSLIVLDFLNMFQLLSVWQNKYELIECTSYISISVVLTYLTFLAGQELINHSNKIFEELCNVPFYTL
SKKTQKLLLFLIARSMTPCYLSIGNLFVSSHEVFSKLMQKAFSFATVYYNVR
>PcanOR179
MSSKGRSCFEQHFLYSNAIVQLVFCLRPNHTWKDQCLRLFMIYVYLFYQLFTSVLTLESTLDLLQSTICY
SSTLIGYSFACFKFVTFQSILSHIKNDYDKICHEDELNIFKKYTKQTKLYTYCFVVIFHLYFVGIITPCI
LNIILYYVGLLENGHLTLPLPINNILNPGILYYSLLIYQTIAIYIFIILGSVCFPSYLAVVQHACCQLNV
LKLKIGQPFRKNEKSNQIVRCHEKLQNEFDWIVDIIKRYIRVTKLVDLTNNYLKIAYLTLIILLMILATL
GFISMFQLSKKINNTSKIVERCCYITNSIISGYFNFYVGQKLIDHNTAVFDELCQVPFYNLSEKLQKLLL
FVMLRNMRSCELSIGDFFVSSHITFSGLMQKALSLATVYYNIHKLEYN
>PcanOR180
MSSKGRSCFEQHFLYSNPLVQFVLGISPYYNSNNKLFFFITVNVFLLPLMVHEVNLLFIEVDLSSDIFLD
ILQSTFAGSCILCIYCITNIHNVVQLMILHIKYDYEQLSNEDEFNILEEYNKQTKRYTYCFVVIFHLYFV
GIITPCILNIILYYVGVLENDHLTLPLPINKVLDPGILYYSLLIYQTIAIYIFIILGSVCLPTYLSFVQH
ACCQFSIIRLKINEPFQKNKRSNQTIEWNKKHENEFYWIVDIIKRYTRVTEFVELINSYSKTAYLIIITL
MMFLIVFGFIFLFQFSEKISDTSKLIERNCYIGNSIIMTYINFYVGQRLIDHNIATFDEFCQIPFYKLSI
KTRKLLLFVIARSLRPCELSIGNLFASSHEVFSGLMQKAFSFATMYYNVR
>PcanOR181NC
EQEELNRAAVILSWNKKLMSTIGLWPHSRNNLQFSLNFGYFSFLMILEYLDLFIFINDLEHVIMNLTENM
AFSQIFVRMSMLWKYNDEIGDLIVEVFKDFVKERYKSKEERELFISYNAKSKLFMKLLITFVALTASSYY
LTPLLVALGNGNISKTIYLLPYRFYTFYPFENLQSYIIIYALELPFVFISGFGQSAADCIMVTLVFHICG
QMSVLALQINNIDIDPTKNREKIQAVVESHTRLLRMGKTVANAFSVTLLAHLFGATSLICILGYQILT
>PcanOR182
MSSKNRDLAKNHFLFSNHLFQFLTNQRPNRNSRDQLLFCSVVVIYTLPIFFQMLYKLFTTKLIGQSTIQM
IQRVTSGLIFISVYVITYFRFVTIQLLIARFKLDHKKFSNLQELNIFEKYTVQSKAIVYALMFFFYINCF
LIISPSIFNVFLYFIGKLKESQLTLPLIENNIGSARMLYYSLLFYQTIGVVIVTVVGSLSLSTFLVFIQH
ACCQCSIIKLKIRQPFERERQIGKKTIYFNTLTEEYNWISDIVNRHRISLEYVEMIKYVTNFVYLIIILL
SMILFMFNFLCILQFSVLLKTLGDKIECILYVTGSVFSVYIDFYLGQRLLNHSDAVLEELCNVPFYTLSI
NTQKLLLFIIARSTKLSFLSIGSMFVSSHEVFAGITRKALSFAMVYKSVS
>PcanOR183CTE
MSSKNRDLAKNHFLFSNHLFQFLTNQRPNRNSRDQLLFCSVVVIYTLPIFFQMLYKLFTTKLIGQSTIQM
IQRVTSGLIFISVYVITYFRFVTIQLLIARFKLDHKKFSNLQELNIFEKYTVQSKAIVYALMFFFYINCF
LIISPSIFNVFLYFIGKLKESQLTLPLIENNIGSARMLYYSLLFYQTIGVVIVTVVGSLSLSTFLVFIQH
ACCQCSIINLKIRQPFERDQQIGKKTKYFNTLTEEYNWISDIVNRHRISLEYVEMIKYVTNVVYLILILL
SMILFMFNFLCILQFSVLLKTLGAKIECILYVTGSVFTVYINFYLGQRLLNHSDTVLKE
>PcanOR184INT
MASGSRIFNEHFFFSNKFVQSILGLRPGHSQKDQLFLLCVVTFYVFPGVVHQVYQLFTSEVTLQSAVAVL
QKAVGTVVFIVVFCTTYFNFVTMKLLFTHMKSYYEQVVNEKELSMLEETVKQSKICVYGFLGVFNSYGIL
MIIPCVVKVCLYFLGILNDNKLSLILPVNNVSNAGAQYFGLLIYQIIAVLIIITIGALSFSGYLLCVLFA
CYQFRVLIFIIQCPFERNLIYMEKNCFFNKSQEEWDWIIDIINRYKNITDFQLSIDLQNAAEIIQCSVYI
AGSMLTLYINFYFGQELMNYSDLVFEELRQVPIYILSNKTQKILLFMIARSCKQSVLSIGGMFVSSHEAF
AVVMRKAFSFAMVYYSTL
>PcanOR185
MASGGRIFDEHFFISNKFVQSLLGFRPDQSQNVQLFLLCAITMYVFPGLVHQLYQLFTSGDTFQSTVQVL
QKTIGIIILLTAYSTTYFGFVTMKLILTKINTNYEEVLNNGELNLFEKSEVQSKSYTYVVLGLFNGYGIS
IIAPCIIKVCLYFLGIMDENQLPLIVPVNNISKAGVEYFFLLIYQIIELIIILTIGGVSFSGYLVFVLFA
CYQFRELILKIRHPFERHSKYMGSDCYFRTSQEEWDWIIDIINRYKNVIEYANLLNNFSKISYLVTVSLA
MSVIAFDFLYIYQLSVNFKNAAEIVECSFYIAGSILTLYINFYLGQELINYSNVVFEELCQVPFYTLSNR
IQKFLLFMIRRSCKPSMLSIGGIFVSSHQTFSALVRKSFSFAMVFYSTL
>PcanOR186
MASGGRMFNEHFFYSNKFVQSILGLGPDHSQKDQLFLLCVITFYMFPGLVHQFYQLFTSEVTLQSAVAVL
QKAMGTIGLITVFCTIYFNFVTMKLLSTHMKSYYEQVFNEKELSMLEETVKQSKIYVYVFLGVFNSYGIL
LIIPCVVKVCLYFLGILNENQLPLIVPVNNISKAGVKYYGLLIYQIIGVFILTTIGALSFSGYLLDVLFA
CYQFRVLIFIIQCPFKRNLIYMEKDCFFNKSQEEWDWIIDXINRYKNITEYVDLLNNFSRITYLIIVFMA
IGVLAFDFLYIFQLSIDLQNVAEIIQCSVYIVGSMLTLYINFYFGQELMNYSDLVFEELCQVPFYILSKK
SQKILLFMIIRSCKTSVLSIGGMFVASHETFAVVMRKAFSFAMVYYSTL
>PcanOR187
MASGGRMFNEHFFFSNKFVQSILGLRLDHSQNDQLFLLCVITFYLFPGLVHQFYQLFTSEVTLQSAVAVL
QKAVGTVGFIVVFCTTYFNFVTMKLLFTHMKSYYEQVVNEKELSMLEETIMQSKICVYGFLGFFNSYGIL
LIIPCVVKVCLYFSGILNENQLPLIVPVNNISQAGVKYYGLLIYQIIGVFILTTIGALSFSGYLLGVLFA
CYQFRVLIFIIQCPFERNLIYMEKNCFFNKSQEEWDWIIDIINRYKNITEYVDLLNNFSRITYLVIVFIA
ISVIAIDFLYIFQLSIDLQNAAEIIQCSVYIAGSMLTLYINFYFGQELMNYGDIVFEELCQVPFYILSKK
SQKTLLIMIIRSCKKSVLSIGGMFVSSHETFAVVMRKAFSFAMVYYSTL
>PcanOR188NC
IYQLFSSEVTLQSTVGVLQKIIGAVVLLSAYSTTYFNFVTMKLLLTTAKAFWEQIVNEEELILLDDSIKE
SKLYVYAVIGLFNGYSISVITPCVAKVFLYFLGILDENQLSLLLPVNSVNKAGAQYFGLLIYQIIAIIII
VIVGGVSFSGYLISVIVACDQFRVIIFKIQRPFESNVKYMERDWCFRTSQEEWDWIIDIINRSKKVT
>PcanOR189NTE
XXXXXXXXXXEHFFFSKKIVQSILGLHPDQSQNDQLFSLCAIIFFIIPGVVHQIYQLFSSELTLQSTVGV
LQKAMGAISLLTGYSTTYFKFATMKQLITDINDSCKPVSSEVDLPILEKYIKLSKSYAYFLLGVLNGYAI
SVAAPCVVKLCLYFLGILNENQLSLLLPVNSVKKAGAQYFGLFIYQTIAVTIIVTVGGVGFSAYMLGVLH
ASYKFHVLIFKIRRPFERNLKYMGKDCYFRTPQEELEWIVDIINKYKKATEYVNILNNFSKTTYLFTVVF
AMTLVIFDFLYIFQLSICLKNAVEIVECSFYIATTIFGLYLNFYLGQELMSYSDXVFKELCQXPFYILSK
KSQKSLLFMLTRSCKPCILSIGGMFVSSHDSFASLIRKAFSFAMVYYNYV
>PcanOR190CTE
MASGNQMFNEHFFFSKKIVQSILGLFPDHSQNDQLFSLCSIIFFIFPLFSHQLYQLFTSELTLQSAVGVL
QKTMGAISLLTGYSATYFNFVTMKQLFTDINNSCKPVSSEVDLPILQEYIKQSKSYAYLLLGVLNGYAIS
VVAPCVVKVCLYFLGILDENQLSLLLPVNSVNKAGAQYFGLFIYQTIAITIIITVGGVGFSAYMLTVLHA
SYNFHVSIFKIRRPFERNLKYMGNDCYFRTPQEEWEWIVDIINRYEKATEFVNLLNNFSQTTYLFGVVFS
MTLIIFDFLYIFQLSVCLKNAVEIVECSLYIASTILAIYLNFYLGQELMNHSDVVFKELCQIPFYILSKK
SQKSLLFMLTRSCKPCILSXXXXXXXXXXXXXX
>PcanOR191CTE
MASGGRMFNEHFFFSNKFVQSILGLRPDHSQNDQLFLLCVITFYLFPGLVHQFYQLFTSEVTLQSAVAVL
QKAVGTVGFIVVFCTTYFNFVTMKLLFTHVKSYYEQVFNEKELSMLEETVKQXXIYVYVFLXVFNSYGIL
LIIPCVVKVCLYFLGILNENQLPLIVRVNNISKAGVKYYGLLIYQIIGVFILTTIGALSFSGYLLDVCFA
CYQFRVLIFIIQCPFKRNLIYMEKDCFFNKSQEEWEWIIDVINRYKNIT
>PcanOR192
MTSGDRLFCEHFFFSKKIVQSILGLHPDQSQNDQLFSLCAIIFFTIPGVVHQIYQLFSSEVTLQSTVGVL
QKIIGAVVLLSAYSTTYFNFVTMKLLLTTANAIWEQIVNEEELIFLDDSIKQSKLYVYAVIGIFNGYSIS
VITPCVAKVFLYFLGILDENQLSLLLPVNSVSKAGAQYFGLLIYQIIAIITIVIVGGVSFSGYLMSITFA
CYQFRVIIYKIHRPFERNVKYIEKDWCFRTSQEEWDWIIDIINRSKKVTEYIDLINDFSKISYLVTLVFS
MTLIVFDFVYIFQLSINPQNAVEIVGCSFYITGSILTXYINFYLGQMLMNYSDVVFEELCQVPFYVLLNK
TQKLLLFMIGRSCKPSILSIGGMFVSTHETFAVTRNIFLGNAESILFCNGLL
>PcanOR193CTE
MTSGDRLFKEHFFFSKKIVQSIWGLHPDHSQNDQLFLLCAIIFFTFPGVVHQIYQLFSSELTLQSTVGVL
QKAMGAISLLTGYSTTYFNFATMKQLVTDINNSCKLVSSEVDLPILEEYIKQSKSYAYFLLGVLNGYAIS
VAAPCVVKLCLYFLGILDENQLSLLLPVNSVNKAGAQYFGLFIYQTITVTIIVTVGGVGFSAYMLCVLHA
SYKFHVL
>PcanOR194CTE
MFNDHFFFSNKFVQSILGLRPDHSQKDQLFLLCVITFYMFPGLVHQVCVLFLNFYQLFTSEVTLQMAVRV
LQKTMGAISLLTGYSTSYFNFVTMKQLFTDINNSCKPVSSEVDLPILQEYIKQSKSYAYLLLGVLDGYAI
TVIAPCVVKVCLYFLGIFDENKLSLILPINSVSNAGSQFFVLLIYQIIAVTIIVTVGGVGFSAYMLSVLH
ASYKFHDLIFNIRRPFERNFNYMGKDXYFRTXQEEWEWIVDVINKYKKATEYVNLLNNFSKTTYLFTVVF
AMTLVIFDFLY
>PcanOR195NTE
CQIPFYILSKKSQKSLLFMLTRSCKPCILSIGGMFVSSHESFASLIRKAFSFAMVYYNYV
>PcanOR196INT
MASGGRMFNEHFFFSNKFVQSILSCGPDHSQNDQLILLCGITFYIFPLFSHQFYQLLTSEVTLQSAVRVL
QKXMGAISLLTGYSASYFNFITMMQLITDVNNSFKEVSSEVELAFLEEYIKQSKSYAYLLLDVNLLNNFS
KTTYLFTVVFAMTLVIFDFLYIFQLSICLKNAVEIVECSLYIATTILAIYLNFYLGQELMNYSDIVFKEL
CQIPFYTLSKKSQKSLLFMLTRSCKPCMLSIGGMFVSSHESFASLMRKAFSFAMVYYNYV
>PcanOR197
MSSSGRMFIEHFFFSNKFVQTILGFGPDHSQNDQLILLCVITFYIFPLFSHQFHQLLTSEITLQSAVRIL
QKTVGGIGLLGGYSTTYFNFVTMKLLVSDINYSCKQVSSAVDLAFLEEYIKQSKLYAYLLLGVLNGYAIS
VVAPCVVKVCLYFLGILDENQLSLLLPVNSVSKAGAQYFGLLIYQIIAITIIVTVGGLGSSAYILAVLHA
SYNFHVSIFKIRRPFERNLTYMGKECYFKTPQEEWEWIVDVINRYKKATEYVNLLNKFSKTIYVFTVLFA
MMLIIFDFLYIFQLSICLKNALEIVECSFYIATTILAIYLNFYLGQELMNYSDVFFKELCQVPFYILSKK
SQKSLLFMITRCCKPCMLSIGGMFVSSHESFASLMRKAFSFAMVYYNYV
>PcanOR199INT
MSSGGRMFNEHFFFSNKFVQSVLGVRPDQSQNFQLFLVCGITFYVFPGLVHQFYQLFTSEVLLQSTVGTL
QKFMTIVVLLLAYSNTYFNFVTMKLLFSNCKAFSEQVSNEEELILLENNIKQSKLYAYTVFGQVPFYILS
NKTQKFLLFMIGRSCKPSMLSIGGMFVSSHETFAALMRKSFSFAMVYYNTF
>PcanOR200
MASRGHNIFKHHFLISNRLVQLILSIRLDQNSNNHLFVFSIILIYLFPGIVYQFYQLSTADYSMQSTVKL
LHKTMSSMCLLCGYSTTFFNFMTMKLIIYYVQHNCESLSDTEELNILEKNIMETKLYTYAVLILFNAYNT
SVLCPCIFKVFLYFFGISDDNQLILPVSADYSMNAGQLYYCLLIYQIIAIFITSTVGGVSFSAYLTAIQF
ACFQFNVIMLRLKQPFEENSKSIGKTSCYMETPKDQWDWIVDIIIRYRNVTMYVDLLNDFSKVTYLITVF
LAMSLVVFDFVYMFQLSIESENVIEIIECSIYVVGTVFTIYINFYLGQKLLDYSNAVLEELCHIPFYMLS
IKTQKLLLFIITRSKKPCVISIGGMFVSSHEVFAGLMRKALSFAMVYYNVQ
>PcanOR201
MASTNRDFAKHQFLFSNRLFKFLSNQRPNRNSNDQLFLILAITIFVGPLNVILVYELLTEDISLQFIVKI
IPKFVTGFIFFTTYLNSYFYFLTIRFLINRFKLDYEQFSNQEELNILKKYINQSRFYVYALIFFFDISSF
LIIFPSIFNVFLYSIGKLEDNQLTLPLIDNNIDKAGMLYYSMLLYQTIGVLMITIVGSIGLSTFLIFIQH
ACCQCSIIKLKIRQPFERNQKSGQNTRYFSTQTEENNWISEIVNYHRISLEYVKMIRYISDFVYLIIILF
VMIILVLNFLCILEFSVLLETLKDKIECIIYVTGSVFTLYINFYLGQRLLNHSNAVLEELSKVPFYTLSV
NTQKLLLFIIARSGKSSFLSIGKMFVASNEVFVALMRKALSFAMVYYSVK
>PcanOR203
MTLKNRHLAKHHFLFSSRLFQFLTNQRPNRKSRDQLLLFSAILVFLLPIIVLLLYQLVTTEFLLQSSTKH
IQMITAALINISCYSIFFFHFETIQLLIKRFKFDHDKLIDQEEFEVLDKCTGQTKSYVYTLMVFFYVYCS
SLVFPSIFNVFLKFIGKLEDNELTLPIVGNYSYKSEALFYTMLSYQIIVLIVVAVTGCFSFSAFLIGIQH
ACYKYTILKLKISQQFKRNRNYRNNLYFCIKAEEYNWLIDIINRHQKSIEFVKLVRLISNEAYFFLLSLA
MILMVFNFLCILHYSEILKTAVDRIESCMYVLGSFFTIYINFYLGQKLLNHSNDVLVELCNIPFYTLSRK
SQKLLLFMIARSKKPCYLSIGSMFFSSHEVFAEIMRKAFSFSMVFYTTQ
>PcanOR204NC
LKISQQFKRNRNYRNNLYFCIKAEEYNWLIDIINRHQKSIEFVKLVRLISNEAYFFLLSLAMILMVFNFL
CILHYSEILKTAVDRIESCMYVLGSFFTIYINFYLGQKLLNHSNDVLVELCNIPFYTLSRKSQKLLLFMI
ARSKKPCYLSIGSMFFSSHEVFAG
>PcanOR205
MTLKHRDLAKHHFLFSNRLFQFLTNQRSNRNSKDQFYLISAVVAYVIPFFGQLLYKLLTREITLFSNAKL
IQKIVAAFIMISVYSTFYFRFETMQLLMTRFKLDHEDFIERKELIILEKYTVQSKLYVHTIMIFFHVYCF
SIILPSIFNAFLHFTGKLEDKQLTLPLIENNIGNAGMLYYSMLLYQTIGVLMVTVIGSFSFSAFLVVIQH
ACCQYNIIKLKIRQPFKRNRSYRRNYLYFCTQTEEYNWIIDIINRHQKSIELVKMIRFFSNEGYVIVVSL
AMILLVFNFMCILQYSEFSETAIDRIEFSMYAIGSFFTIYINFYLGQKLLNHSNAVFLELCKVPFYTLSR
QNQKLLLFMIARSGKPCFLSIGSMFISSHEIFAGLMRKAFSFAMVFYNAQ
>PcanOR206
MTPKNRNLAKHHFLFSSRLFQFLTNQHPNRKSRDQLLLFSAILVFLLPIIVLLLYELVATEFLLQSSTKH
IQIIIAAFIMISCYSIFYVHFETIQLLIERINFDYDKLIDQEEFEVLEKYTGQTKSFVYTLMVFFYVYCS
SLVFPSIFNLFLQFIGKLEDNELTLPLVAKKSYKSGALFYTMLSYQIIGLIVITVIGSFSISAFLVLIQH
ACYQYSIIKLKISQQFKINQNYRNNLYFCIKTEEYNWLIDIINRHQKCIEFVKMVRFILNKAYFFLLFLA
MILMVFNFLCMLHYSEILKTAVERIESCMYVFDSFFTIYINFYLGEKLLNHSNDVLVELCNIPFYTLSRN
SQKLLIFMIARCEKPCFLSIGNMFVSSHEVFAGVLRKAFSFAMVFYSTQ
>PcanOR207NTE
CKVPFYTLSRKNQKLLLYMIARSGKPCFLSIGNMFVSSHEIFAGLMRKAFSFAMVFYSTQ
>PcanOR208
MENGYAAGIFYDEKVLTWSKRLLTLPGLWPENHNDYRFFFYVFYVILFTFLELVGLFQSIDDLEKTLRNV
TLSLPTILIVLKTLMFRWKMHLVIPILKIVNRDISQGLYRTDYEREKIVWYNMAATMFTTSSAMSLFFVP
TLFYGKPIFECILSSFNNCTLPYELPIRINHIYEVTDARMYALFCIWLIPASTLLTVGATGADSLLVTLT
FYLCGQLSILGNRLKNVHLEMGKYHCEMKLLIDRHDELLRLAMILKKAFSFLMFVQTLGLICSLCVVAYQ
LLTTSENGKDMNTVHFVLYSCAVVLLAFCYCFLGECLIEESSSIDLACYFTNWYELPTKEIRSIMFCISR
SRRPSYITAGQFYVFSLETFAIIMKASMAYLSVLRTIA
>PcanOR210INT
MTLKHRDFVKHHFLFSNCLFQFLMNQRPKRNSSDQLFVCAVIVIYSLILIFQMLYEISTSKLIGPSTIKR
IQRVISGFVFISAYLTSYFRFVTIQLLIVRFKLDHEKISDFDELNVLEKYTVQSKSFVYALIFFFDVNCF
LIISPSIFNVFLYFIGKLKENQLTLPLIENNIGNAGMLYYSILFYQTIGVVLVTVVGSLSLSTFLVFIQH
ACCLCSIIKLKIRQPFERNQQVGPNTKYFNTLTEEYNWISDVVNRHRISMEYVEMLRYVSNLAYLIIIVL
GIILFMINFLCILQFSVLLKTLEDKIECILYVTGSVFTLYINCYLGQRLLNHSNAVLQELXXXXXXXXXX
XXXXXXLFIIARSTKLSFLSIGSMFVSSHEVFAGMMRKALSFAMVYKNVQ
>PcanOR211
MSSKNRDLAKNHFLFSNRLFQFLTNQRSNRNSRDQLLFCSIVVIYTLPFFFQMLYEISTTKLIGPSTIKR
IQRVISGFVFISAYLTSYFRFVTIQLLIARFKLDHDKISDINELNVLEKYTVQSKSFVYALMFFFDVNCF
LIISPPIFNVFLYFIGELKENQLTLPLIENNIGNAGMLYYTMLIGQSVAIAMITVVGSQSLSTFLVFIQH
ACCQCSIIKLKICQPFERNRQAGPNTKYFNTLTEEYNWISDIVNRHRISLEYVKMLRYVSNDVYLIIILL
GIILLMINFLSILQFSVLLKTPEDKIECILYVTGSVFTLYINCYLGQRLLNHSNAVLQELCDVPFYVLSI
NTQKLLIFIIARSTKLNFLSIGSMFVSSHEIFSGIMRKALSFAMVYKSVP
>PcanOR212
MSSKNRDFAKNHFFFSNRLFQFLTNQRPNRNSRDQLLFCSIVVIFTLPFLFQMLYNLFTTKLIMQSTIQM
IQIVISSLIFISVYVISYFRFVTIQLLIARLKLDHEKFSNLQELNILEKYTVQSKSVVYALMFFFDINCF
LIIFPSIFNLFLYIFGNLKENQLTLPLIENNISNAGMLYYSMLCYQTIGVVMVTVVGSFGLSAFLVFIQH
ACCQCSIIKLKIRQPFERNQHARPNTNYFNTLTEEYNWISDIVNCHRISIEFVEMLRYVSNEVYLIIILL
GIILLMINFLCILQFSVLLKTLEDKIECILYVTGSVFTLYINFYLGQRLLNHSNAVLEELCVVPFYALSI
NTQKLLIFIIARSAKLSFLSIGSMFVSSHEVFSRMLQKTLSFAMVYKSVL
>PcanOR213
MSSKNRDLAKNHFLFSNRLFQFLTNQRPNRNSRDQLLFCSIVVIYTLPFFFQMLYELFTTKLIGQSTIKM
IQRVISGLIFISAYVISYFRFVTIQLLIVRFKLDHDKISDFDELNVLEKYTVQSKSFVYALMFFFNVNCF
LIISPSIFNDFLYYLGKLKENQLTLPLIENNIGNAGMLYYTMLIGQSVAIAMITVVGSFSLSTFLVFIQH
ACCQCSIIKLKIRQPFERNQQFGKNTKYFNTLSEEYNWISDIVNRHRISIEYVEMLRYVSNVVYLILILL
VMILFMFNFLYILQFSVLLKTVEDKIECILYVTGTAFTAYINFYLGQRLLNHSNAVLEELCDVPFYTLSI
NTQKLLLFIIARSTKLSFLSIGSMFVSSHEVFAGMMRKALSFAMVYKSVP
>PcanOR215NTE
KDMKHTEDLFILCERIFSIGGVWSSKNNSSYIKFTIYCAYYVSFLVLSYADLFEIIGNLHLIVMNMVETI
VYTITFMMILVIRFSSILREIIEITKKNIREYRFENNDEKIIYNTYHYVSKIFFKVSNIGMIITVTLSYI
RPLMNFATNSVKDNSTNIYILPIRIYTFFELSNTRNYILFYIYLLPIIYMSMCHMTAICVLVNLVLYICA
DLSILAYRIRNIDIISEKDVHHRIRFLIQMHYKTIWIAKSLDNAFNIVLLDELLGNSIVLAISIYYVLIS
YDSAEIATSCTYIFFALTALTMLYGFCVIGDQLTQKSQDVLDAYYECNWQDMSCRTKKSLLICMIRAKTY
LYLTGGKFYIFSLIGFTDVLKTSMAYLSMLRTIM
>PcanOR216CTE
MFPKNRDFAKNHFLFSNRLFQFLMNQRPNRNSRDQLLFCSAVVIYTLPLLFQMLYELFTTKLIGQSTTKI
IQREIFGVSFISAYVTTYFRFVTIHLLIVRFKLDHEKISDFDELNVLEKYTVQSKSFVYALIFFFDVNCF
LIISPSIFNVFLYFIGKLKENQLTLPLIENNIGNAGMLYYSMLFYQTIGVVLVTVVGCLSLSTFLVFIQH
ACCQCSMIKLKIRQPFERNQQAGQNTKFFNTLTEEYNWISDIVNRHRISITYVKMLRYVSNDVYLIIIFL
GMILFMFNFLCILQFSVFLKTLEDKIECFFYVTGSVFTLYINCYLGQRLLNHSNAVLHE
>PcanOR217
MTLKHRDFVKNHFLFSNCLFQFLTNQRPKRNSSDQLFVCAVILIYSLMLIFQMLYELSTTTLIGQSTIKQ
IQRVISGLIFISAYVASYFRFVTIQLLIIRFKLDHEKISDLDELNVLEKYTTQSKSFVYVLIFFFDVNCF
LIISPSIFNVFLYFIGKLKENQLTLPLIENNIGNAGMLYYSILFYQTIGVVLVTVVGSLSLSTFLVLIQH
ACCQCSIIKLKIRQPFERDQQIGKRTKYFNTLPEEYNWISDIVNRHRISIEYVEMLRYVSNLVYLIVILL
VMILFMFNFLCILQFSVLLKTLEEKIECILYVTGTAFTVYINFYLGQRLLNHSDTVLKELCDVPFYTLSI
DTQKLLLFIIARSGKPCFLSIGNMFVSSHQVFAGLMRKALSFAMVYKSVP
>PcanOR218CTE
MSSKNRDLAKNHFLFSNRLFQFLSNQRPNRNSRDQLLFCSVVVIYTLPFLFQMLYELFTTKLIGQSTIKL
IQRVVSGLTFISAYVISYFRFVTIQLLIARFKIDHEKFSNPQELNILEKYTVQSKSFVYALMFFFNVNCF
LIISPSIFNAFLYHLGVLEDNQLTLPLIENNIGNAGMLYYTMLIGQSVAIAIITVVGSFSLSTFLVFIQH
ACCQLSIIKLKIRQPFERDQQIGKKTKYFNTLPEEYNWISDIVNRHRISI
>PcanOR219PSE
EIDFNSTSNALELTERAMKLMGTWPLKSFEPIFIFFFSYLIIHCTSALIDIAFNLSDMEYVVACLMENVF
NMTAVLKMSICKIKRKTLSNFLEDIKPDFNENNYNSNEEKVAFINYNKCSRNFVITLLVASFGASTMYYX
LSLAVNVKIIVLGNSSYGYRLPYKVWLFIETTNVLTYICLCCYQALIIPCIVLGYIDTDCLFICLVLHVS
GLFSALSHKIKYVLNDSSDHQRNLRQLIIKHVRLI
>PcanOR220
MKLLNIALILTDVMRSLRWNRQLLKYVGIWPLEISDPHFLFFFVYLLIHCSLTFADLTNHKNDLDEIVGN
FTENVLFLMTLTKITVCRINGRSIRQLLIEIENNFRVDKYNSLEQKLIIMKYTKLARYYILVAVTSMTVA
VGFNLSLSYKLPYKTRAIIDIDDTRIYFCICLYQMLIIPTVVLGYVGFDCLFTNLAFNIIAQFGVLSYKI
KEILDDYNSFRFNIKKLVFLHYRLIRQAECLEDNFHFVIMQQLMGTTFHLCITGYNVLIGSVNGDGLTLT
LFFSYAFCVISTLFVYCFVGECLIQESMSLSNAFYRYEWYTISPNNLRMINICMLRMKKPQQLTSGKFFI
LSLTTFTDILKTSMGYLSVLRNVL
>PcanOR221
MILNDKDCIHNEYYAYNRLFFRIIGLWQFNHTSSKQFIYFCFINFMIVIALLGQTSMLFKSELKIGSITK
LLETILPTLCFGFCYYNLLWNRVIMKNVLHRIKCDWDELADKPELYILKKYANVSRLCTITIAISFYLNI
IFILFPSFLHIFLYIFGGNNEIKLILPIELDYFTKNKINYFLMLLCEYTYTCIVCMLGVANYSMFVAVIQ
HACALLNIVSWRIDERFKKIQRNFDHSSVNGELTEEREWIVSIIQFYANTINFVDLIKSCYESIYLFEAF
FASIIVMIDYFYLFQILSFTLNMREELEKLSYIIGSLIVIFAYYYLGQKLIDNHTNVYNKLCQIPFYSLS
LKTQKMLLFLIMRSMRPCSLSIKGVIVISHCLFAMLMRTSFSYAMVFYNLQ
>PcanOR222
MRLKKDDFFENKYYAANNRLFEIIGLRQYQTSVKGLIHTCFINIMVSIAICCQIYMLFTSERKIDIIAKS
LETVLPTLCFGSCYYNLLLNATIMKKIQQRMKCDWDNVADKLELKILKKYAAISRLCTITIIISFYLYII
FLICPSQWRIIQFNIGMINKTELTLPIYYEYFMNNQLLYYFGNFIICIFIITICMVGVANYSMFIAIIQH
ACALLDIIVWRTNERYQSKLYYNCKSFTSVEENEWIIDVIKFYTNTMDFVNLIKLFYETVIIFEGFYAMI
FIMVDYFYIFQILSSTLSASENLIRLFYVIGSLFVIYAYVYIGQKLINHHTNLFMNLCQIPFYSFSLSAQ
KTYLFLIVNSMRPCYLSLKGVVLVSHSLFAKIMRFSFSFTTVFYNLE
>PcanOR223CTE
MMSQDFYHEDNYKEYYKVLRFFMRICGLWPYQTLQVKCFCYVMTLFLTEGVLIGQLSKLIEVRDDMEEVI
DCIPNILISFFCGAEFLGLLFNSEKLKECIDTIFDDWKYLSSKTEIELLKSYTLQGRKLAILYLIYMSFT
GFMFILQPIITMLSSSFDNSTNILETLPYHLRYGNLDFEKHYYKILIHSYISIMSHMLISASINLIYISF
IQHACGIFAVIGYKLEHIGEDENSEISLNVKKIDDKNYWTALDCLRKHIKVIEFSELIDGSFSAMFLFTL
GLHVLILAVSGTQVLIHSNEIIKAVRFGALFVSIIIQLLWQCWQAQLLLDYSDLPYSS
>PcanOR224NTE
FFHVYCFSIICPSILNAFLHFTGKLEYKQLTFPVIENNIGNAGMLYYSMLLYQTMGVVLVTVIGSFSFSA
FLVWIQHACCQYNIIKLKIRQPFERHKYCKNNYLYFGSQTGEHNWIIDVINRHQKSIKFVEMIRFFSNEA
YIVNVSFSMILIVFNFMSILQFSEFSETAIDRIEFSMYTIGSFFSIYINFYLGQKLLNHSNAVLVELCRV
PFYTLSRKSQKLLLFMIARSGKPCFLSIGSMFISSHEIFAGLMSKAFSFAMVFYNTH
>PcanOR225CTE
MALKHRDFVKHHFLFSNRLFQFLTXLCPNRSAQDQFYLISAVVAYGIPFFVLLLYKLLTREITLYSNAKL
IQKIVAVFIMISGYSTFFFRFEMIQLLMTRFKLDHEEFIECKELTILGKYTVQSKLYVHTIM
>PcanOR226NTE
ILQYSKFSETAMDRIEFSIYTIGSFFSIYINFYLGQKLLNHSNAVLVELCSVPFYTLSRKSQKLLLFMIA
RSGKPCFLSIGNMFVSSHEIFAGLMRKAFSFAMVFYSTQ
>PcanOR227
MTTKHRDLAKNHFLFSNRLFQFLTNQRSNRNSKDQFYLISAIVAYVIPFFVLLLYKLFTKEITLYSNIKL
IQKIVAAFIIISGYSTFLFRFETVQLLIARFKLDHEESTDRKEHIILEKYTVQSKLYVYTMMIFFHVYCF
SIICPSIFNAFLHFTGELEDKQLTLPIIENIDTNPGVLFYAMLLYQTMGVVMITVMGSFSFSAFLVAIQH
ACCQHSIIKFKVREAFKRNQNFRRNNLYFGTETEELKWIIDIINRHQKCIEFVKMLRYISNETYIIVVSF
AMILIIYNFLCILQYSEFSETAMDRIEFSIYAFGSFFTIYINFYLGQKLLNHSNAVLVELCSVPFYTLSR
KSQKLLLFMIARSGKPCFLSIGNMFVSSHEIFAGLMRKAFSFAMVFYSTQ
>PcanOR228CTE
MTSKNRDLAKHHFLFSSRLFQFLMNQRPNRNSRDQFFIISAVVFFVISFLVLLLYRLFTKDIILYLSFKL
SQKLVAGIIMISAYSTFFFRFETVQLLIARFKLDHEELIDRKELIILEKYTVQSKLYVYTIMIFFYVYCS
SIIFPCIFNVFLQFIGKLEDKQLTLPIIENKDNNPGVIFYIMLLYQTIGVVMITVIGSFSFSAFFVFIQH
ACCQHSIIKIKIRQPFEKSKNCRRNNFFFCTETEEYNWIINIINRHQKSI
>PcanOR229PSE
RLSESLEDNFNYMILLQLFGGIVQLCIVGYDALVRLADGEEAMILPFFVISFAISCVLLIYCYIGECLIK
ESTVFGDAFYLCEWYNISKKEKQLMHICMIQSTKQMSLTSGKFLIVSLTTYTDKVNIRSIILLKLFFYRQ
LYR
>PcanOR230NC
ELDFSGTAKVIDLNKRTLNCAGIWPESIHEPIFVFFSTYLAIHCTLAIVDITDHILDMEYVTSSIAENMF
NLMTLLKICICRLKRKSLVEFLKDIQIDLTPGRYKTPEEKTAFLAYNNFSLKFVQISMILCIIAATMYYV
VVLIPN
>PcanOR231NTE
SVTFGESLYHCAWYNISSKEIKLIHMCMTRSTRQVQLTVGKFFALSLTTFTDVVKTSMAYLSVLRTLL
>PcanOR232NC
IANSSYGYKLPYKNRPLIEPTNLIIYVCLCLYQFLIVPIIVFGYVGTDCFLISLVLHVSGVFSALSCKVK
HVLDNPDNRNRRIKKLIMRHVRLI
>PcanOR233CTE
MTLLRIKPNQMIRLLEITGGFTSTWPPSPNASRLEIILRDVGWILGMFNAVFILFALFYADYYHRNDVVA
LMKPLCETATLTDVTFALILCRIERTRFQELMEEVKEFIRTCSTEEEXIMQKYIDHSSISTTMAVSNVAA
AXAFXFXPLXTXNXVPGDAMFPFNLKPLHIKIPVYALXVIXLFQTALCVCVDFMIAXLMWYSSTKLEILG
LKLDNATDKYKIRDCAKEHQDILNFVSKTQKVIETFLFKTNVTMGVTAIGATFSLLHHEPINIELQFICM
VIASYQRLYVTALPADDLKEISMKLATSAYSSRWFEDPSKMAIDAHIIILRSQKPILISMGKLLPSLTLE
YYANFFYTVSSYFMTMRQMI
>PcanOR234NTE
CNIPFYTLSRNTQKILLFMIARSEKPCFLTIGNMFVSSHEVFAGLMRKAFSFAMVYYSAQ
>PcanOR235CTE
MTSKHRDLGKHHFLFSNRLFQFLTNQRPNRNSRDQLFLFLAIIVYILPIIFLL
```
