## Supplementary material for "Expansion and accelerated evolution of 9-exon odorant receptors in *Polistes* paper wasps": Polistes ORs fasta, gff, and subfamily CDS alignment: PdomORs_cds.fasta.txt

```
>PdomOR2
ATGGACATTTTCGAGGATAGTTATTACAAATTCAATCGATTCTTTTTATCGATCGTTGGAGTGTGGcctt
ttttagataaaaaaaggaaatttgttttaaatgtaatcGCTAAGACGTGTCTCGCTTGTCTTTTGATTCC
CCAAttaTTTAAGATTGCATCGAGTATCGATTTTGAAACGGTCACGAACGTGAGCATGTTTCTTTTACCG
AGTTTTGCTATAACAGAGGGCTATTATTCCATGTATGCGAACGATGTTAAAgtaaaaatgattttggaAC
ATATCAGGTATGACTGGAGTACATTGGCTgctggaagagaaagaggaattaTGCAGGAGCACGCAGAGGA
AGGCAGAATGTTCACTGTAATTTTAGCCGcaATCCATTATTTGtcaatgtattttttgatatttctatCG
ATGACACCAGTATTTTTGGATTTCATTGTACCGATAAACGAAACAAGACCACGCGAATTACCAATACCAG
CAGTATTCTTCTTCGAtcatgagaaatattttttttctatgattttgaTAGCCTTCTTCGTGGCAACTAT
AGTGGGTGCAATATCAATGTCATTCTATCCGATGATTTTAATCTGCATGAAACACATTTGCGCATTGTTT
CAAGTCACAGGatatttatttgaaaatattttagacgATAAAGATGAAAATCACGTTTACGACAACGAAC
AATTATACGCTAAAGTGCTTTACGtgattaaatatcataaaagagCGATAaaCTTCGCCAATCTGGTGAA
TTCGTACTACGAATGGAGTTTATTAGTCCAAGTTATACTAACCTTCGTTATAGTCGCCATcgaaatttta
aatATTCTAACTATGGACATGGTCGAGCAAAATTTCGACGAAATTGTTACCTACGTGTTTTACGTGCTTG
CGGTTATGGTATTCGTGTTTTTCATCGGTTATATCGGTCAATTGGTGATCGATTACAGTGCTGACATTTT
TAACAAAGCTTACGCATCACCGTGGTACTCGATGCCAATTAAAGtacgaaaattattttaccttgTAATG
ATGAGAAGTATGAAACCATGTTACATTTCCGTAGGAAATGTACAATATCTCTCTCACGAACTTCTCATGA
CGgcTTTACAGAAATCGGCTTCTTACGCTATGGTATTTAAATCCTTACAATAA
>PdomOR3
ATGGAATTTACCAAAGATTTGAATTACGCGATCGGCTGGAACCGATTAAATCTTCAAATCCTCGGTGTAT
GGCCGGACTCCGATAgattggaaaaaaatgtaatctttACGAAATATCGTTGGATAGTTCACTTATTTAT
CATGCTAGGATTTATAGTCTTACCACAATCagcatatttaatgataatctGGGGTGATCTTGATTTAATG
ACGGAGGATTTAGCAACTGCAAATGTTCCTGTCACTATGGCTTGTTTCAAACTCttcatcatttattatc
aCTTGAAATcaTTACATCCACTTTTGAGTGCTTTCTTCGACGATTGGAATAGATCAAAAAGTCAAGAGGA
AAGATCGATTATGTTGAACAATGCTAGAAAAGCTAGAATGATATCAATGTTGTGTACAGTGATGATACAG
ATTATGACAACGACATACATACTTTTACGTATCACTATGATATTGCAAATGCAAAGAGATCAAATGGAAC
CGGATCGTACACTCATTTGTCCAGCTTATTTTCCTTACGACGTTAGAAGATCATCGGTGTTTTTTTTAAC
GTGTCTTGGACAAATATTAGCTGCATACAGTGCTACGATTTCTTATACGGGAGTTGACAGTTTCATATCA
ATGTTGGTACTTCACGTTTGTTCACAAATTTCCAATTTAAGGTTAACGCTTAAAACATTAGTGGATGAAA
GAAAcacgaaagataaagagaccgataattttctcgaaaaattAACGTTGATCGTTAAAAGACACGAACA
TCTCAAttggttCGCACAAACGATCGAAAAATCATTCAACATTTTGATGCTCGTACAAATCCTAACTTGC
ACCATGCAAGTGTGTTTTCAAAGTTATCAAGTCAAGGCAatattaggACAAAAAAATGGCGAGTTTCCTA
CAGTTCAATTAagttttttagtattattcgTGGCCGTTACTTTAACACATCTATACATTTATTGTTACGT
CGGTGAAATGCTTATTGTTCagAGCTCAGGTATGAGCGAATCGGCTTACGAATCTAAATGGTGCAACTTG
TCTCCGAAAGAAGCTAGGAATCTTCTTTTCGTGATGCACCGATCAACCATTCCACTTCGTTTGACCGCTG
GAAAATTTAGCACGTTCTCCATGAAAACATTTAGCGAGatcgTAAGAACTTCGATGGGATATCTTTCGGT
TTTATTGACAGTAGCGGAACACaaagattaa
>PdomOR4
ATGGATTATGCTATTGGTTGGAATCGTTTCAATTTGTCGGTATTAGGAGTTTGGCCAGAACCTTCTAAAA
CAACTTTTCTATGGCGTATAATATCAGCCATTATATTTTGGACGAGTACTACTgtgacatttttattcat
atgtgCACCACAAACGGcagatttgattttaaattcaacCAGTTTGGACGAAgctatagaaaatttatcc
ATCAACATACCAATCGTATTTGCCTTGATCAAACAAATCGTTTTACGATATCACGGTAAAGcTTTGAGAT
CATTACTCGTAGAAATAGTACACGATTGGAccgataataaattgataccTGATTCAGAACGTTTGATGAT
GTTGAAAAATGCTAAATTGAGCAGACAAATATCACttttttgttcaactttgACATATCTAATGTTGACA
GCATTTATATCACTTCAAACGTACGCAAACATGGCTAGTGCATCCGAGGTAGATCTAGGTGGACTTTTGC
ATCCTGCAACTTTTCCATACGACACTAAGAAAAGTCCTTACTTCGAGATCACTTGGATGGGACAATTTAT
GGGAACAGTTTTAACTGCTATATGTTATTCTTGCTTCGATACATTTCTCGCTGTTTTTGTCTTACATTTG
TGCGGACAATTGTCGGTTttacaattgaatttaaaagaattgtCGGATGTCGCAAAACGTGACATAACTT
TGTTTCAAAGTAAACTTGGATTCATTGTCAACCGGCACGAACAATTATATAAaTTTGCTATAATAGTTGA
AGATTGTTTCAATCTTACCCTACTCGGACAAACTTTAATTTCCACAGCTATGTTTTGTCTGACTGGATAT
CGTATGATAACGTCGATGGGATCGCAGGAACAGGAATTGCCAATAGTTGGGctgatattttttgtaatcc
aCGTAATATACACTATGTTGCATTTATACATCTATTGCTACGTTGGTGAAACACTTTTAGTCGAGAGCAC
TGGAATAGCTTTCTCCGCTTACGATTGCGAATGGTATGACTTGCCACCTAAAAAGGCAATGTGTCTGATG
ATAGTAATTTGTCGTGCAAGAATAGCCTTTCAAATCACGGCTGGAAAATTTAGTCCATTTTCTTTAGAGT
TGTTTGGTGCTatcATGAAAACATCTGCCGGATATTTATCCGTATTACTAGCTATGAAAGATCGTCTAAT
TGAAGAATAA
>PdomOR5
ATGCCGACAAGATTCGAAGAAGATTTGAATTATGCAATTGGTTGGAACCGATTCAGCCTACAAATACTTG
GAATTTGGCCTGACACAAAATACACCGAAAGTGATCCAACCTTGTCGAAATATTGGTTCattgttcattc
attttttatgtttgGATTTATAACAATACCACAATCGACGTATCTATTGATGATATGGGGTAACATGGAA
CTGATGACAGAAATTTTGGCGACTGCCAATGTACCGATTACCATGTCATGCATTAAATTGTTGTTCGCGC
GATATCATTTGGAATCATTGAGACCACTTCTAAGTTCATTCGTTGAAGATTGGAAGAGGCCAAAAAGTGA
AAAGGAGAGATCAATCATGCTGGATAACGCTAAAAAGGCAAGAATTATATCGATATGGTGTACGACATTA
GCACACTCCATGACatcgatttatattatacctcGTACATTAATGATTGCTCGAATGCAGAGAGATCAAT
TTGAACCACAAAATACGGTTGTCTATCCAGCTTATTTTCCATACGACATTAGCGGAACAATCGCCTTTTG
TATTTCGTGTTTCGGACAAATTGTAGCTGCCTACAGTGCTACTGTGTCGTACATAGGCGTAGACACGTTT
ATTACAATGCTGGTCCTACACGTTTGTGCCCAAATTACGAATCTAAGGCATACTCTTGAAAATTTACCAA
ACGAAATGGCCAATAATTTTACGAAGGATATTAAATGGATCGTTCAAAGACACGAACATCTCAATTGGTA
TGCCAAATCTATCGAGAACTCGTTTAACCTTTTGATGCTCATACAAATATTGGCTTGTATCATTCAAGTG
TGTTTTCAGACATTTCAATTGTTTCGCatAATGAAACAAGATGGGGATGCTTTTCCCGTAGAACAATTGT
TTTTCGTTGTACTATTCGTAGTTGTTACATTGGTACAACTTTATTTGTATTGTTACGTTGGAGATATGCT
TATCGTTGagAGTTCTGGAATGGGCACGTCAGCATACAAATCGCAATGGTTTAACTTACTCCCTAAGGAT
tcacgaaatattattttcgtaatATATCGATCTTCAATTCCACTTTGTTTAACTGCCGGaaaatttagta
tattttcGATGGAAATGTTTAGCAATATTTTGAAAACCTCAATAGGATATCTTTCGGTGTTGTTAACAGT
ATcagataataagaaataa
>PdomOR6
atgaatataaaaaaagtgttAGAAGTTGATTACGCATGTGGATGGAATCGTTACACCATGGATTTCATAG
GAATTTGGCCAAACGAAAGAAGATTCGATGAAATATCAAGTTACAAAGTTTTAATACCAATATGCTTGat
gttttgtttcatttgtcTTCCTCAAACGACTAATTTATTCTTCGTGtggacaaattttaatttaatcgta
gAAAATTTATCGATGGGTAACATATCCGTCACTATAGCACTACTTAAAACTATCTTTTTCTGGTTAAATG
GgcaatCTCTCAAATATCTACTGTCGTTAAtggaaaatgatcaaaaagCTGGAAAAACTGAAGAAGAATC
AATGACAATAAGGAACACCGTAACAACATCGAGAAAAATATCGATCAGAAGTACTCTCATGTGTCTAAGT
GTCGTCATTGTTTATGCTATACTACGTTACGTCACTATACTTCATACTGGTCgaaatcttttatttcgtG
CATATTTTCCTTACGATACACGTATCAGTCCTAATTACGAGCTAACATTTATAGCACAATTGATAGCAGT
ATTTTACGCTGCAACATCTTATACAGCTGTTGATACATTCATTGCTATGTTAGTTTTACACATTTGTGGA
CaattatcaaatttgaaaCGAGAATTGATCAATCTACGATCTAAAAGCAGTGACgagtttaaaattaaat
taactaacATCGTTGAGAAACATGATTATCTTAACaaGTTTGCTGATACGATTGAGAATCGATTCCACAT
AATGTTGTTGATTCAAATATTGGGATGCACAGTGCAATTATGTTTTCAATGTTTCCAAGCACTTTTGtCA
TATATCGAAGGACCAGGTGAACTATTTGTTTTGGAAGTATCGTTTTTAATGCTCTACATATGTTACGTTT
TAATTCAACTTTATCTTTATTGTTACGTTGGTGAAAGACTTCTTTCAGAGAGCACGGATATTTTACAAGC
TGTTTACGAATGTGAATGGTATAATTTAACACCTAAAGAATCCAAATCACTCTTAATGGTCATGTATCGA
GCAAGATCACCATTGTGTCTTTCAGCTGGTAAATTTTGTACATTCACGCAAGAATTATATAGTAGTATTT
TGAAGACATCGATGGGTTACATATCGGTTCTTTAtgcaatcaaaattaaaaattcaacatgA
>PdomOR7
ATGGATATTAATCCAGTTTCATACGTGGATTATGCTTCTGGTTGGAACCGATACACCATGAAATTTATGG
GAATTTGGCCGGAAGAAAGGAAATTTGATCGAGCTTCAAGTTACAAAGTATTAATACCGATTAgccttat
gtttttttttatggctGCACCACAAACTATTAATCTTTACTTTATATGGGGTGATTTCAATTTAATCGTG
GATAATCTTTCGGTGGCTAACATTACTGTAATCATCGCGCTTATTAAAATGATCACCTTTTGGTTCAACG
GAAGagCCATCAAGATTTTATTGTCTTTCATGACGGATCATCGAAAAGAGGCAAACACAGATGAAGAAAT
CAACAAAATGACAGAAATTGCTAAAATATCAAGAAGAATATCAATCGGAAGTACAGTGATAACAAACAGC
GTGGTTGTACTTTGGGCTATTTCAAGATTCCTGTTAATGCGTCGTACAGGTCGTGCATTATTCTTACAAT
CATATTTTCCCTATGAAACTTTGGTCACACCAAATTTTGAAATCATTTCGATTGGACAAATCGTATCTGC
TTTTTATACGGCAACAACTTACACGGCTGTTGATACATTCGTTGCAATGTTGGTATTTCACGTTTGTGGA
CAATTCGAAAATCTTCGAagacaattgaaaaatatttgcatcgataaaagtggaaaaaattttgaacaaa
atctTGCTGATATTGTGAAGAAACATGATCGTCTTAACGAATTTGCTAGCACGATAGAGGATAAATTTAA
TGGAATGCTGTTGATGCAAATGATCGGTTGTACCATCAAATTATGCGTTTTATTCTTCCAAGCACTTTTg
tCGATCACTGAGGAAAATCAAGAATTGCTAGTATTTCAAATATGCTTCCTAACactttacatattatata
ttttattgcaaatttatttatattgttacaTAGGTGAAGAATTAGTATcaaagAGCAACGAAATGGCTGA
CGCCGCATACGAATGCAAATGGTACAACATAACTGCCAAACAAagtaaatatcttattttaataattcgt
cGAGCACGATCACCATTGCAAATAACAGCTGGTAGATTTTGTTCATTCAATCTTCAACTTTTTACAAAAa
TTTTGAAAACGTCAATGGGTTATTTGTCTGTTCTGTATACAATGAAAGCAAAACACGTAGAATAA
>PdomOR8
ATGGATGTTAATCgagTTTCCTACGTGGATTACGCCTGTGGttggaatagaaaaataatgaagttcATGG
GAATTTGGccagaggaaagaaaaatcaacaatGCGTACAGTTACAAAGTGTTATTTCCAATCGGTTTTAT
GGTACTTTTTATTACCATACCTCAAACAACTAATCTTTACTTTATATGGGGTGATTTTGAATTGATCGTG
GAAAATTTATCGGTGGCTAACATGACTATTACGATTGCTGTAGTGAAAACGGCAACATTTTGGTCAAACG
GAagatcCATGAAGGTATTATTAACACATATGGAAAATGATCGAAGAGAAGCAAAcaacgaagaaaatat
tacgaaaatgACTAGAATTGCTGATATTAGCAGAACTATAACAGCTGGAAGTATAATAATGTGTAATTTT
CTCGTTATATTGTATGTGACATTAAGAATCGTTTTATTACCATACACCGGACGAGCACTTTTTTATCGTG
CATATTTTCCATACGACACACGACCCTTCCCAAATTTCGAATTAACCGTAATCGGTCAAGTTACAGCAGC
ATTTTACGCAGCCAATAGTTATACAGCTGTGGATACTTTCATGACGATGTTGGTTTTACACGTTTGCGGA
CAATTTTCGAGCTTAAGAAAACAATTGTCCAATTTGTGTTCAGTAGACAACAATCATTTTCGAATCGATC
TTATCAAAATTGTGGAAAAGTATGATATGCTCAACAGTTATGCTGAAACAATCGAAGACAGATTCAACAG
TATGTTGCTTATGCAAATGATTGGTTGTACTGTACAACTTTGTGTACAATCGTATCAAGCAATTTCgGCC
CTTGTTGACGATGACCAAGGATTATTAATAGTccgattattcttttttgcgGTATATACAACGTACGTTA
TGcttcacatttatttatattgttatgtTGGTCAGAAACTTTTTACTGagGGTACGGAAATGGCTTATGC
TGCGTATAATTGCAATTGGTATAATTTATCACCAAACGATGctaaatgtttaacaataataatgtcaCGT
GCACAAATATCATCACGTATTACTGCaggaaaattttgttctttcaatcATGTACTTTTTAGCAATATTT
TGAAAACATCCATGGGTTACTTGTCCGTTCTGTATGCAATGAAAACTAAAGATATGGAgtaa
>PdomOR9
ATGGATGTATCCCgagTATCCTACGTGGATTATATTTGTGGCTGGAATCGTTATTCTATGAAGATATTGG
GAATTTGgccgaatgaaagaaaaatcaatgaaacatCGAGTTACTTGGTCCTACTACCACTTAGCATGAT
GTTATTATTCATCAACATACCACAAACAATAAATCTCTACTTCATATGGGGTGATATCGATCTGATTATC
GAAAACTTATCGATAGGAAACATGACCGTGTTTATTGCGATCTTGAAGACGATTATCTTTTGGTTCAGTG
GAGGATCTATTAGAATTCTTCTAACGAACATGGAAAAGGATCGAAAAGAAACTAATGCCAAAAATGAAGT
TAGAAGAATGATGAAGATTGCGAATATTTGCAGAAGGATATCAATCGTTTGTACTTTAACATATTACATG
gtcattattctttttattattttacatttattattgatacgtTATATCGGACGTATTCTTATAATACGTT
CATATTTTCCATACAACATACAATCAACACCGAATTACGAGTTAACCATTTTTGCTCAAATATTGGCTGC
ATGCTGCACAGGCGGTGTTTATACATCGGTAGACACTTTTGTGGCTACATTGGTGTTTCATTTGTGTGGA
CAATTGAACAATTTGAAACATAGTTTGAGAGATTTGTATTCTAACGAttgcaatgaaattaaattgaaaa
ttgctAAGATCGTTAAGAAACACAATTCTTtgaatagatTTACCAAAACAAtcgaacaaaaattcaatGG
CATGTTACTGTTACAAATGCTCGGCTGTTCGTTGCAACTTTGTGCTACGTGTTTTCAAATACTTATGgCT
CTTGCAGGAAAAAATGGAGTTATCTTAGTTCAAACAACTTTCTTATCagcatatttaatatatatattac
ttcaaATCTACCTGTACTGTTATATCGGTGAGAAACTTATTTCAGagagTATTGGAATTTTTGATGCTGC
CTACGAATGCAAATGGTATACTTTACCAcctaatgaaattaaatcattaataataatcatgattAGAGCC
AAAGTACCACTACACATAACTGCAggaaaattttgttcattcagATATCAACTATTCTGCAATATTTTGA
GAACGTCGATGAGTTACTTATCAGTACTTCATGCAATGAATATAGTAAATAccaaataa
>PdomOR10
ATGGATGTGAACcaagTTTCCTACGTGGATTATATTTGTGGCTGGAATCGTTACACCATGAAGCTTTTGG
GGATTTGGCcagaggaaagaaaattacatCGACCGTCAAGTTACATCGTTTTAATTCCACTCGGCATAAT
GATACTATTCATCAATATACCACAAACAATAGATCTTTACTACGTATGGGGTGATATCGATTTGACCGTC
GAGAACTTGTCGGTTGGAAACATGACCGTGTTAATTGCTGTATTGAAGACGATTTTCTTTTGGTTCAGTG
GAGGATCTATAAATATGCTACTATCCCATATGGAAAAGGATcggaaagaaacaaacaacgaagaagaaca
aagaaaaatgatgaggATTGCTAATGTTTGcagaaaaatttctattggAAGTACtgtaacatatttttca
atcgttatactattcattcttcttcatgtgttattaattatctacAAAGGACATGTTCTCATATTACGGT
GTTATTTTCCATACGACAAACTTGCAACACCGTATTATCAGTTAACTATTATTGGTCAAACAATGGCTGG
ATATTGTACAGGTGGTACTTACACGTCTGTAGATATTTTTGTGGTTATATTAGTGTTTCACGTGTGTGGA
CAACTTTCTAACTTGAGACAACAACTTCAAAATTTGTGTCCGAAAAATGATTACgagtttaaaattaaac
ttgCTCAAATTGTACGAAAACACGATTCTTTAAACAGattCGTTAATACAATTGAGAAAGAATTCAATGG
CATGTTACTGTTGCAAATGCTCGGTTGTTCGATACAACTTTGCGTTACGTGTTTCCAAACAACTTTGgtc
CTTAAAGATGGTAATACAATggtttttatacaaatgtttttttacggattctatttaatatacattttgc
ttcaaatttatttgtactGTTATATTGGTGAAAAACTTATTTCAGAGagCATTGGAATTGTCGATGCAGT
GTACGAATGTCAATGGTATCATTTTTCACCTAATGAATCTAAAtcattaatgtttattatgttACGAGCA
AGAATACCACTTCACATAACTGCAGGAAAATTTTGTTCGTTTAGTCATAAACTTTTTGGCAATATTTTAA
GAACATCGATGAGTTATTTATCAATGCTACACGCGATGAATGTAGTAAATGCAgaataa
>PdomOR11
ATGGATGATAAGCCTGAAGTTTCCTACGTGGATTACATTTGTGGCTGGAATCTTTACTCCATGAAGTTTT
TGGGAATTTGGCCTGAGAAAAGAAGATTTAATCGACTATCAAGTTACGTCGTTTTAATGCCACTCGGTAT
GATGATAGTATTCATCAATATACCACAAACGTTTGATCTTTACTATATATGGGGTGATCTTAATTCTATG
GttgaaaatttgtcaattGGAAACATGGTCGTGTTCATATCCGTCTTGAAGACTATCATCTTTTGGTTTA
ACGgagaatCCATTCGTCCGCTGTTAAAAAGTATGGAACAAGATCGAAAAGAAGCGAGTACCgaagaaga
agttaaaagGATGATGAGAATAGCAAAAATTTGCAGAAGATTATCAGCAGCATTAATTTTAACGTATTAC
ACGCTTCTTCTTATACTCATCATTCTACAAATTCTTTTAGTTTACATCGCAGGACGTGTTTTAATATTGC
GTTCATATTTTCCTTACAACTTTCAAAAGACACCGAATTATCAGCTAACCATTGTCGCTCAAATGACAGC
TGCATACTTCACTGGAGGAACTTATACAGGTGTTGACACTTTTGTGGTTACTTTGGTGCTACACGCATGC
GGACAATATGAAAATTTGGAACAACGATTACGCAACGTTTGTATCAAAACTGACGATGATTTTCAAACTA
AGTTAAcacaaattgttaaaaaacacAATGCTTTAAATAgaTTTGTTGAGACGATCGAGGAACAATTTAA
TGATATGTTATTGTTACAAATGTTATGCTGTACGATTTTACTTTGTGTTACATGTTTTTTGGCAACATCG
tCAATTGGAGGAAACAATAATATGATGTCCGTTCAATTAGCATTCTTTATggtatatttaacatatattt
tacttcaaatgtatatgtattgttATATTGGTGAAAGATTACTTTCCGAGggTATTGGAATTATCGATGC
TATATACGAATGTAAATGGTATACTTTACCACCCAATGAAGCTAAatcattaatgataattatgcTTAGA
GCAAAAATACCTCTGCAAATTACAGCTGGTAAATTTTGTCAGTTCAGTCATAATCTGTTTAGTAgtATTT
TGAAGACATCAATGAGTTACTTGTCGTTACTGCATGCAATGAATGTAGGAAATGCtgaatga
>PdomOR12
ATGAGCGTTGTTGATCGAGTTTGGCAAGTGGAATACGCTTGCGGATGGAACTTTTACACCATGAAATTCA
TTGGAATTTGGCCGGAGGAAAGAAGACTCGATCGAATTTCAAGTTACAAAGTTTTAATAGGGATTGCCTT
CATCGTATTTTTCTGCACGATACCACAATATTGGCAGTTATTTATCGATCGAAAAGATTTCGATTTGGTT
ATGGACAATTTATCGGTTGACAATTTAAATGGAACTATAGCgttcataaaaatgattttcttctgGTCAA
GTGGAGAacCGATAAAAGGACTCCTAACTGCAATGGAAATTGATTGGAAAGAAGTGTCgacaaaaaagga
agaaaaaaaaatgatgaaattagCAAAATTCAGTAGAATTTTAGCAACTAGAGCAACCGAAATAAGTTAT
GCACTAATCGCAGTTTACATCGTCAAAAGATGTTTGTCAATGCGTACCGAAGGACGACTTCCATTTATTG
CATCACATTTTCCATATGATTTTTTGAGCAGTCCAATGTTTGAATTGACATTCATCTTACAAGTGATCGG
TGCAGTTTATTTTACAACAGCTTATACATCAGTCGATACTTTCTTAACAATGTTGATTTTACACGTGTGT
GGACAACTTTCGAGATTGCAAGATAAtctgattaatttaaattctacttcgagagaagaatttaaaaaaa
aattgggttACATCGTTAGAAGACATGATCATTTAAATagattcGTCGATACGATTGAGGATCAATTCAA
CATAATGCTACTTTTACAAATGCTTGGTTGTACGTTACAATTATGCATGGAATGTTTTCAAGGACTCATg
TTAATGGCTGGTGAAGGTGAAAAGATGCCATtgatagaaatgtttttctttgcGTTTTACGTATTCTATG
TTCtactacaattatatttatattgctaTGTCGGTGAAAAACTTTGGACGGAgAGTACCGAGGTAGCACG
TGCTGCTTACGAATGCAAATGGTACGATTTTTTACCCCACGAAGCAAAATCactcatattaataatacat
cgtTCACGATCACCTTTACGTTTAACCGCTGGAAAATTCTGTACTTTTAATCATGAACTTTACAGTAGCG
TTTTGAAAACATCAATGGGATATTTGTCTGTTTTACGTACGACCATGATAaaagatgaataa
>PdomOR13
ATGAGCAATCGTTTAGTTTGGCAAGTCGAATACGGTTGCGGATTGAACTTATACACCATGAAATTCATTG
GAATTTGGCCGGAGGAGAGAAGGATCGATCGTATTTCAAGTTATAAAGTTTTAATAGGGATTGCCATAAT
CACTTTGTTCTGCACTATACCACAATACTGTCAACTTTATATAGATCGTCATGATTTTGACTTAGTTATG
GAAAATTTATCTGTTGACAATTTAAATGGAACTATttcgattataaaaatgatctacTTTTGGTCAAGTg
gagaaaCAATAAAGGGACTCCTTACCGCAATGGAAGTTGATTGGAAAGAAGTGTcaacaaaaaaggaaga
acaaaaaatgatgaaactaGCAAAATTGAGCAGACTTTTAGCAACGAGAGCTACAGAAATAAGTTATGCC
CTTATCGGGGTttacattgtaaaaaaatgcGTTGCTATACGTAACGAAGGTCgcattcgattttttttat
catattatccATTTGATTCGTTGACTACACCAATGTTCGAAATTACGTTCGTCGGTCAAGCGATTGGTAC
AGTTTATTTTACAACAGTATATACAGCAATTGATACTTTCTTAGTTATGTTGATCCTTCACGTGTGTGGA
CAACTTTCAAGGCTACaacaaaatctaattaatttaaattctaccACGAGACAAgaatttaacaataagt
tgAGTTACATCGTTAGAAGACATGATTTTTTAAAcaggtttgtTGATACGATTGAAGACAGGTTCAACAT
AATGCtcctttttcaaatgattggTTGTACGTTGCAATTATGCATGGAATGTTTTCAAGGATTAAAgtTA
ATGGCTGGTGAAGGTGAAAAAATGCCATTGATAGAAATGCTTTTTTTCgcattttatgtattctatgTTC
TAATACAATTATACCTATACTGCTATGTCGGTGAAAAACTTTGGACAGAGAGTACTGAGGTTGCACGTGC
TGCTTACGAATGCAAATGGTATGATTTATTACCCCACGAAGCTAAATCACTGATATTGATAATCCGTCGT
TCACGATCACCTTTGCGTCTTACTGCAGGCAAATTCTGTACTTTTAATCATGAACTTTACAGCAGTGTTT
TGAAAACATCAATGGGATACTTATCTGTTTTACGTACTACAATGATGAAAGATGAATAG
>PdomOR14
ATGAGCAATCGTCGAGTTTGTCAAGTTGAATACACTTGCGGATGGAACTTTTATACCATGAAATTCATTG
GAATTTGGCCAGAGGAGAGAAGACTGGATCGACTTTCCAGCTATAAAGTGTTAATAGCGATTGCCTTTAT
CATAATTTTCGTCGCTATACCTCAATACTGGCTACTTTATATGGATCGTCATGATTTCGAATTAGTTATT
GATGTCTTATCATTGGACGGCATTAATGGAACTATTgcgtttataaaaatgatcttcTTCTGGTCAAGCG
GAGAACCAATAAATAATCTTCTATCCTCGATGGAAATTGATTGGAAGGAAGTATCaacgaaaaatgaaaa
agaaaaaatgataaaactcGCAAGATTCAGCAGAATTTTAGCATCGAGAACAACCGAACTGTGCTATGCC
CTTATTGcagtttacatttttaaaagatgtttGTCTATGCGTACTGAAGGTCGACTTCCATTTTTTCCAT
CGTATTATCCATTCAATGCTGTTTCCAGTCCAATATACGAATTGGCGTTCATCGGTCAAACTATTGGtgc
aatttattatacaacgGTATACACTGCGGTTGATACTTTCTTAGCAATGTTGATACTTCACGTGTGTGGA
CAACTTTCAAGGTTGCAAGATAATTTGATTCATTTGAATTCTACCACGAGACAAGAGTTTCAAAATAAGT
TGCGTTACATCATCAGAAGAcacgattatttaaaaaggtTCGTTGATACGATTGAGGATCAGTTTAACCT
AATGCTACTTTTTCAAATGCTTGGTTGTACCTTGCAATTATGCATCGAATGTTTTCAAGGACTTaagtta
ATGGCTGGTGAAGGTGAAAAGATGCCATTggtagaaatgttttttttcgcATTCTACGCGTTCTACGTTC
TACTACAATTATACCTATACTGCTTTGTCGGTGAAAAACTTTGGACAGAGAGTACTGAGGTTGCTCGTGC
TGCATATGAATGTAATTGGTACAATTTATTACCTCACGAAGCTAGATCACTGATATTAATAATCCGTCGT
GCACGATCACCTTTTCGTCTAACTGCAGgcaaattttttactttaaatcaTGAACTTTACAGTAGTgtTT
TGAAAACATCAATGGGTTATTTGTCTGTTTTACGTACAACCATGATaaaagacgaataa
>PdomOR15
ATGAGCATTCATCGAGTTTGGCAAGTGGAATATGCTTGCGGATGGAACATATACACCTTGAAATTCATTG
GAATTTGGCCAGAGGAGAGAAGACTTGATCGACTTTCCAGCTATAAAGTGTTAATAGGAATTGCcttcat
catcattttctgCACCATACCTCAATATTGGTTACTATATATCGAACGACATGATTTCAACTTGATTATG
GAAAATTTATCATTGGACATCATTAATGGAACAGTCgggtttattaaaatgatgttCTTCTGGTCAAGCG
GTGgacaaataaaggatcTTCTTACCGCAATGGAGGAAGACTGGAAAGAAGTGTCAacgaaagaagatga
agaaaaaatgatgaaatatgcTACATTCAGCAGAAAAATAGCAACCAGAGCAACAATTATCTGTTACAGT
ATTATCGCGTTTTATACTGCACAAAGAATTCTATCAATGCGTACCCTTGGTCGACTTACATATTTCCCTT
CGTATTATCCAATCGAGACAATGGACAGTCCATTATTTGAATTGAAATTCATCGGTCAAATGATAGCCGC
GACTTATTATAGTGTAACTTATTCATCTGTAGATACTTTTTTAGTCACGTTGATTCTTCACGTTTGTGGA
CAACTTAAAAGACTGCAAAACCAATTGGTTCATTTGGATATCGGTACGAGTcaagaatttcaaaataaat
taagttaTATCATCAGAAGACACGATTATTTGAACAaattCATCGAGACGATTGAGGATCAGTTCAACAT
AATGTTACTCTTTCAAATACTCAGTTGCATTTTGCAATTATGTTTGGAATGTTTTCAAGAACTTACgTTA
ATGGTCAAAGAAGGTGAAAAAATGccattaattgaaattttctttttcggtgTTTACATCTTGTTTGTTT
TACTTCAACTATATCTCTACTGTTACGTCGGAGAAAAACTTTGGACCGAGAGTACCGAAGTTGCACGTGC
TGCATACGAATGTAATTGGTACAATTTATTACCTCACGAAGCTAGATCACTGATATTAATAATCCGTCGT
TCACGATCACCTTTGCGTCTCACTGCAGGCAAATTTTGTACTTTGAATCATGAGCTTTACAGCAGCgtTT
TGAAAACATCAATGGGGTATCTGTCTGTTTTACGTGCAACTATGACAAGTGATGAATGA
>PdomOR16
ATGGATAAAAATCAAGTGGAGGTAAAGAAAAGTTCGCACGTTGATTACGCTTGTGGGTGGAACGTCTACA
GCATGAAATTCATGGGAATTTGGCCAGAAGAAAAGATGTTTAATCCATCGGAAAATATAAAGGTTTTTTC
CGcgatttttttcatgtttttcttCGTAAGTTTACCGCAAaccattaatttattcttcatcTGGGGTGAC
TTCGATTTGGTCGTCGAAAATCTATCAATGGACAACATGACTATTTCTATTGCAATTTTGAAGACTATGG
CCTTTTGGTGCAGCGgaaaatCTCTGAAAGGTTTGTTAAATATCATGGAAGAAGATCGCAAAGAAGctac
gaaagaagaagatgtcaAAAGAATGATGACAGTTGCTacaatttcaagaaaaatcaCCATAACTGCTAAC
ATAATGTGCAACAGTCTCGTAGTCATTTATGCCATAATGCATTTGACAACAAATTATACGAGCGCTCGTG
GTCTCTTCTTTCCAGCTTATTTTCCATGGGAAACTAAACCTACGCCAAATTACGAGTTTACATTTTTCGG
ACAATTGATGGGATCCTTTTATGCTTGTGCTACTTATTCCGTAGTGGATACTTTCGTTGCTACTTTGGTA
TTACACGTTTGCGGACAATTGGCTAACCTGAGACACGAATTGATAAATCTGCAAAGTAAAACGAAGGATG
AATTTCAATCGAAATTGGCACGCATCGTGAAAAAACACGATTACCTTAACAAattcACGGAAACAATCGA
AAATTGTTTCAACATAATGTTGCTGATTCAAATGTTAGGATGCACTATAACTCTATGCTTGGAAAGCTTT
CAAACGCTCGAAtCGGTAACTGGGGAAAAAGATGAATTCTTCTTGCTAGAACTCGGATGTGCTGCATTTT
ACGTCTGTTATATCCTAGTTCAACTTTATCTTTATTGTTACGTAGGAGAAAGACTTCTTTCAGAGaGTAC
AGGAATGGCGTCGGCAGCCTACGAATGCGAATGGTACAACTTATCACCGAACGAAGCAAAATGTCTCATA
CTGATCATGCGTCGTGCAAGATCGCCCTTGCGCATTACAGCTGGAAAGTTCTGTTCCTTCAATCATGAAC
TGTTCAGCGAAGTCGTTAGAACATCAATGGGCTATTTATCCGTTCTCTATGCAGTTAAAAGCgaagattg
a
>PdomOR17
atgaaattcaagaaaataGAATCCTCAGAAACTTTTGTGCCTTTCGAAAATTATATCCAACATTTAATAA
CGTATCTGAACTATCTCAGAATTTTGCGacaaacgaatatattttctatgccaaaattatttttattaaa
catcaCAGTTgcaatttctctctctgttaatTTTGTCCTTGTCGTTTCTGAAATTTCTATGATTTCTTTT
CACTCCGATATCGAACGACTTTCGAATACTATCAATCCTTTGGGTCTTCATCTAACCGGTATTATTAAAT
GGACATATTGTATAAGTAAGAGCAAAGAAATCAGCAGACTTCTTGATGATTTAAATCGGTGTTATTTGCT
TtcgaagaaaattgaaattggaAAGAGAGaatgtgCTTTTTCTAAAACAGAAATGGAAACTGTGTACAGA
GATTCAAGGATCTTACTTTATTCTTGGACAACATTTTGCGTATATGGGGTATGTCATTGGTGTTTTAACG
CACTTCTACTAAATTATAATGGTCAAGTGAAAGCtttcaatacaaataatagCAATGTTATTTTGTTGCC
ATACATAACGAGGCAACCGTGGAGTATTGAATCTATAAAGGGTTATACTTGTTCGTTTATTCTTCAATTA
GTCGGTGGAATAACATCGGCAGTTGGTGTATCTAGTTATGATGTTTTATACGTTTGTATTTTAATGGTAA
TTTATGGACAATTAAGATGCCTGTCCTTCTCATTGATCAATATGAATTCGATCGTTGATGCAAGAACAAT
CGAAGAATTCGAAATGAAATTACGTTGTTGCGTTGATCATCATAGAGCTGTGTTTAAAATATCGAAAAGT
TTGGAAGCTTTGGGGAGTTTACCACTGTTTATACAAtgcatagaaaatataatcatcGTTTGCTTATTAT
CTTTTGAAGTGTCTATGATACAATTTAAGATGGATTCAGAAACTCTaacgaaattatttcgattaatgGA
ATACTTTTTTGCATTGTCAgtgcaattatatatattttgtttttactcaACTCAAATTTATACTTTGagC
TTACAAATCCCCGATGCTGTGTTTGCTTGTGAATGGGAACAaactatatacaataaaatagaaaatacgc
AAGATAGGAAGGaattattaactaataaagtgaaacatttgatattatttctattattgcGTTCTCAGAA
GCCTATTATAATGACTGGTGGACCATTTTACGTATTATCTCTCGAAACATTTAAATCTaTAATGACTTTA
GCAGTTTCGAATGGAGTAATACTTCGACAACTTTCTGATAATTAA
>PdomOR18
ATGGATTTCTTTGAGCAACGATACTACGTATTAAATAAACGTTTCCTGTCTTATTTTGGTATGTGGCCAT
TAGACAAttctataaaaagtaaattattattctattttgttatatttatcttctttactATGTACGTGCC
AgagataattaaaataattgaattaggAACAACTGATATGGATGCTTTCATTGAATGCATACCCCCTATA
CTGGTGATTAATTGTTCTATGATAAAAGCATTTAATGTTGGTTATCATATGAATCattttCAAATGCTTT
TAAAACATATCGAAAAAGATTGGAAAGGTTTAACGGATGTTAAAGAAATGGCAATTCTTTCAACATATTC
TGAATCCGGCCGTAAATTAACAATATGGTATACGTTTTACATAAGTTTGACaactgtattatatttatca
ttgcCTTTATCACCGGTCGTTCTTAACATTGTATCACCGTTAAACGTGTCACGAAAAATGGAGCTTCTTT
TTTGTACGGAATATttcgtagaagaagaaaattactttaatgaaattttattctacgaTTATGCAATTAC
AATATTAGTAGTTGCAGTTTTAATTGCAACAGACTCactgtatatagtatattcaGAACATGCTTGCGGT
ATATTTGCGATTTTATCCTATCGATTAAATAATGTAGGTAAATGCAAGAATGTCGACGAAAGATATGACA
ACAatgtgtttaataaaaaaaagtattatagttACGATGAGATACAggatgaacaaaattatcaaGAGCT
TTCGTTTTGTGTCAAAAGACATAAATATGCCATTGAatacgTTGGATTACTCCAAACATGTTACGCAGAA
TCTTTAATggcgttattattaattaatgtattaggCATAAGCATTACAGGAGTTCAAactataatcaata
taaatagTTTGTCAAGTGTATTTAGATTTGGTTTTTTAACGCTAGGTGAAgcatttcatctttttttctt
aacactaCCGGGTCAAAGGATAATTGATCACAGTCTTAAGGTATTTGAAGATtgttatgaGTCATATTGG
TATGCACTTTCCACGAAAGGCAGAAAAACACttggtttaatattattacgtagTATGACACCGTGCCAAT
TAATGGCTGGTGGATTATATTCTATGacattagaaaattttgtttcgttagTTCAAACGGCTATGTCTTA
CTTTACGGTATTATCATCAGTACGATAA
>PdomOR19
atggaTTTATTCGACGAtcctttatataaaattaataaatttttattatgttgcATTGGTCTTTGGCCAT
ATCAACCTTTCATTCAACGAATTACTATACATACTTTCTTAACTATTTTAATACTCTCCCTTGCTATACC
ACAgataTTCAAATTATGGGATGTTTTGGACAATATAGACACTACGATTGAATGTTTGACTCCTCTTTTA
ACTGAATCAATGATTATATGCAAaggatttaattgtaaaattaatatccaCAAGatGAGAGAACTTTTGA
AACAAGCGCAAATGGAATTCCAATGTTTGATCAAAGAAAATGACgctgttatttttaaaaaatatattga
agaaGGTAAAAAGATGACTATTGCTTATACAGtTTCTATGTATTTCGTAgcattaacatatataatatta
ccatTAACACCTAAAATTCTTGACATAATTATTCCTCTGAACGAAACACGTCcgataaaattcatatttt
atacagaatataatgtcgacgaaaaaaaatatttttggtatATTCTGATGCACGGATATGCCGTTTCCGT
TGCAAGTATCTCAATTTTGATAGCGACTGATACATTAATCGTACGTTATGTGCAACACGCTGTTGCAGTC
TTTAACGTTATTGggtaCCGATTACAAAATCTTaagaaatatgttaaaaaggataacgaaagtaataaaa
atatttcaatcaatgATAATATTCATTGTCACATCATTAATTGTATGAAACaacatcaaaaaatattaca
atttacaGATCTTCTTGAATCTGCTTAtagttttcaaatattctttgaaattttcattaatatgcTATTA
ATGAGTATTACTGGAGTACAGaCTGTTATGAAATTAGGAGAACCGGACGAAGTCATTAGATTAGGTTTTT
TCTGCATAGGTCAGACACTTCATTTGTACTTCGTAAATATTCCAggacaaaaattaattgatcacAGTGT
TCTTTTAACTAATTCTGCTTATTTTGGAGAATGGTACGACGTACCACCAAAATCAAGAAAATTGTTATCG
ATGATTATACTGAGAAGTTCAAAACCTTGCAAATTAACAGGTGGAAAAGTTTTGGTATTATCGatcgaaa
aatttaaaaacGTACTCCGAGCATctatatcatattttacagTACTTGcttcattgaaaaaataa
>PdomOR20
ATGACAAAACTGGAAATATATCGAGCTTACGCTCGTTTTGTAAAACGCATGCTTCTTCTTGGTGGAATCT
ACCCTATGAAAAAAAGTTCATTTCTTTATCGACAGTTGCCTGTTTTAACGTTATTAACTAGTTTTGTTAT
GTTTTATGGCACCgtcaaattttgtttacataattttagtaatttaaGTGTTTTTACTAAAGGTCTAAGT
CTCGTAGGCAGTTTCTCTTTGATGATCGTAAAGgcatTTATGTTCATTATATATCGTAaacaattttatg
aattacATAATACCCTCGAATTAATGCATAATAAAGTACttgaaaatgatcaatttaaaCCGATCGTATT
ATCGACgatcaatttatttcgatatcCAGCATACatggtatattatttaatattaggtACCAtgagttta
tatatttttgcaccaattattattattggatacGAAGGTATCAAAGGTATACAACCTAAACATTATGGTC
TTCCATTTCTAACCAATTTTCCATGGATCAATGGAACACCTGGAATCATTtatcaaatacaatttttgtt
cgaGACACAATGCAtttggtttattatatttgttaccgGCGGCGTTGACTCTTCTTatggattttattta
tttcaaatgattggTCTATTGCGTGCCATGTCATTCGAATGTGAAAACGCATTTAAATCTTCTTACAAAC
TCAAGAATATCTTGCAcaattgcataaaaaaacaagtaaagtTGTTACGTTGTCGTGACATTATTCAACA
AATTTATGGACCCATTGTGCTTGATTTAATGCTTACTAATGCTATTGTCTTATGTGCACTAATATTTCAA
GCATTTCagACAGAGATGACTGCAGGTAAAAtgcttttatttgtaatttatggATTATTGAAAACTATTC
AAGCGTTTATGTACTCCTGGTATGGAAGTATTGTTGCTTCAGAAAGTGAAGCATTTCGACGAAGTGTATA
TTGTAGTAAATGGTACGAATACGGTGATAATATAACGCTTATGAAAGATGTTTTGATCATATTGTCACAA
AAACCGATCGTAATTGTGGCatgtcattttttatatatttcattgaatatctttattaagaTCCTTAACA
CATCAatgtcttattattttttattgcaaacaTTTGACGAAGGTGATACaatgaattaa
>PdomOR21
ATGACAGAACAAGTAAAGTTATATAGGAATTACGCTCGTTTCGTTAAGCGTTTGCTTCTTCTTGGTGGAA
TATGGCCaatgatagataaagaaagttcatatttttatcgtcGTTTACCGATTTTTGCAGTATCATCGGG
GATCATGATGTTTTTCGGTGTATTGCGATTCTGTCAAGATAATATAGGAAATTTGAGCGTATTCACTAAG
GGTTTAAGTCTCGTAGGAAGTTTTTCATTGATATCGTTGAAGgCTCtgatgtttattatataccgAAAGC
AGCTTTGTGAACTGAATGATATCCTTGATCCAATGTTCGAGAAAACGCTTGAAAATCCACGACTTAGACC
TATACTTTTGTCCCTATTGAatctttttcgttatttttcttatactttttaccTTTTAATCATGGGTATA
GTCACATTATACGTCTGTACTCCGCTTATATTCATAGGATACGAAGCTATCAAGGATATATATCCTAGAC
GTTACGGTCTTCCATATCCAACGAGTTTTCCATGGATTGATGGGACTCCTGGAATATATTATcacataca
atatattttcgaaACACAATACAGTTGGTTCGTCGTATTTATAACGAGCGGAGTTGATTCCTTATTCgga
tttcatatttttcaaatagttGGATTATTCCGGGCATTATCTTATGAATGCGAATATTCCACGAAATCTA
ATCCTAACGAGTTAcacaatgttatttataattgtattaaaaaacatattcaaCTTTTACGATGTCGCGA
TATTATTCAAACTGTTTATGGGCCGATCGTATTCAACTTGGTATTAACCAGTGCTATGGTTTTATGTTCC
TTATCCTTCCAAATATTTAAGACAGAAATGACGATAGCGAAAACACttttattcattgtttatGGCGTTC
AGAAAACAACGCAAACTTTTATATACGCGTGGTGTGGAAGCACCATTTTATCAgagGCTGAAGACTTTCG
CAATAGGATTTATTCTTGTAAATGGTACGCATGCAATAATGTATCTATAATGAAAGGAATTCTTCTTGTA
TTAACACAAAAACCAATGGTATTGATAGCAtgccatttcttttctatctcattgGATATGTTTATTAAGa
tTCTCAATACGTCgatatcgtattattttctattacaaaCATTTGAAGAAATGAATCCACGttaa
>PdomOR22
atgATGACAGATCAACTTGCTACGTATCGTCAATATGCGTTCTTTATCAaacgtttacttttttattctg
GTTTATGgcctgtaaaaaataaaaagaattcataTTTCTATCGACATTTACCTATTTTAGCGATAGTCTC
TGCTgctattttgttttatggttGTGTGAGATTTTGTAGAGATAATCTTGATGATGTTAAAACATTCACA
AAAGGAACTACTCCTTTAGGAAGTATGGTTGTAGTAATTATTAAGgTACTAATGTTCTTTTTGTATCAAG
AAGAAATACGGGAATTGCATTTGAATTTGGAATCAAATTTCGAAGagataattgaaaaaacataTTGTCG
ACCAGTCCTATTTGGAATGCTCAATCTTTTCAAACGTCCtgcatacattttttattatttaacaatttta
acaataatcatGCTTACATTTACGCCTTTTTTATTGATCGTTTATGAAGCTATCATGAACATAAATCCAA
GACATTACGTTCTTCCCTATCCTGCAACTTTTCCATGGATCGATGGGAGTTTCGGTATAAAATACGAATT
ACAGTATCTTTATGAAATTCAAGTGAGTTGGTTCGTAATATTTGTAACTAGTGGAGTTGATACGGCTTAT
ggattctatatatttcaaatggtCGGAATATTACGTGTTATGTCATTGGAATGTGAAAAGATTGGAAAAT
CATCCGACGAgcttgatattattttattacataattgtatcaaaaaacaaattttactgTTACGTTGTCG
AGACATAATCCAAAATGTTTACGGACCTGTGGTATTAAACTTGATTGTCAGCagtgttgttgttttatgt
GGGTTAATATTCCAAGTATTACAGACAGAGATAAGCGTAGGAAAAGCTGTCGTGGCCATTTTTTATGGGA
TAGTGAAAATGTCTCAAGCATTCATGTATTCTTGGTACGGAAGTATCTTGGTTACCGAGAGTGAAGCGTT
TAAACGCAATCTTTATTGCAGCAAATGGTACCAATATCGAAACATTCAACTGATGAAAAGTGTTCTTTTA
ATATTGGCACAGAAACCGATTATATTAACTGcatgtcattttttttatatctcaatgGATCTTTTCGTTa
agatattgAATACATCCttgtcatattattttttgttgcgAACTTTCGATGAaactaatgataaaaattc
agtTGTTTCATAA
>PdomOR23
atgaCAGAGCAATTGGCTATGTATCGACAATATGAGTGTTTCATAAAACGCATATTACTGTGCGCCGGTT
TATGGcctgtagaaaataaagagagttCACTTATCTATCgacatttatctattttaactGTATTTTTAGG
tacatttatgttttttggtacattaaaattttgtttagaaaatcTTGACGATATTAAAGTATTGACGAAA
GGACTCAGTCCTTTAGGAAGTTTTGCCTTAGTAGCTGTTAAGgcattcatgttttttatatatcgaaaGG
AATTACgcgaattgaatttaaatcttGAATTGATGTTTGAAGAAGTCCTCAGCAAAGCGCATTATCGACC
AATTGTATTGTCAttgttaaatctttttaaacgTCCTGCATACATTGTCTATTATTTGACCATGTTTGTA
atacttttgtatatatgCAAACCATTTATATTGATCGTCTATCAAATAACGAAGAACATCAATCCAAAAC
ATTACGCTCTTCCCTATCCTGCCACTTTTCCATGGATTGACGGAACACCGAATATACTTTATCAAGCACA
GTTTATTTTGGAAATAGTCATCGGTTGGTTCGTGGTTTTTGTTACCAGCAGCGTTGATACCATTTACGGa
ttctacatttttcaaattactgGAATTTTACGTGCCATGTCTTTCGAATGCGAAAAACTTGGAAAATCAT
CTAAGGAACTCAATGTCATTCTATGCAATTGTATTAAAAGGCATATATTACTTCTGCGTTGTCGTGACAT
CATTCAAAAAGTTTATGGACCAGTTATGTTGTGCTTAATAGTGAGCAGTGTCATCGTCCTATGCGcctta
atatttcaaatgtttcaaacAGAGATAAGTTTAGGAAAAACTATTCTGTTTCTTATTTATGGGATGATGA
AAATGACTCaagcatttatttattcttggtATGGAAGTATTCTTGCTATCGAGagtGAAACATTTCGACG
CAGTGTTTATTGTTGCGAATGGTATCAAGATGGAAACATTAAACTGATGAAAGGTATTTCTCTTGTATTG
GCACAAAGACCGATTGTACTGACAGCATGTCATctcttttgtatttcattGGATCTGTTTCTTAAGatac
tCAATACGTCATTGTCGTATTACTTTTTGTTGCAAacatttgatgaaaataatgattaa
>PdomOR24
ATGGCAACAGAACAATTGGCTATGTATCGGCAGTATGCTTCTTTTATCAAACGCATGGTCTTTTGTTCTG
GTTTATGGCCAGTAACAAAAACCGAGAGCTCATATTTCTATCGACATTTACCTATTTTGACTATATTTTC
TGGCACTTTTATGTGCTACGGTGGTATAAcattttgtattgaaaatcTTGACAATATCAAAGTATTTACC
AAAGGACTCAGTCCTTTAGGAGGCTTTGCTTTAGTAGTTGTAAAGgTGATGatgtttttcttatatagAA
AACAATTACGCGAACtgaattataatttagaatCAATGTTCGAGGAAATCCTCGAGAAAATCCATTATCG
GCCAGTAGTATTCTCcctgttaaatttatttcgacGTCCCGCAtacatgatttattatttgatggtATTC
ACAGTACTCTCGTATATATGCAGAGCatttttgttgataatttatcaaataataaaaaatatagatccGA
AATATTATCCTCTTCCCTATCCTGCTATTTTTCCATGGCTCGATGGAAGTTTCAATTTTAGATATCAAAT
ACAATTTCTCTTTGAGCTTCAATTTGGTTGGTTTATGGTGTTTGTGACTAGTGGAGTTGATACGGCCTAT
ggattctatatatttcaaatggtCGGAATATTACGTGCAATGTCTTTGGAATGTGAGAAAGTTGGAAAAT
CATCCGACGAgcttgatattattttattacgtaattgtattaaaaaagaaattttactgTTACGTTGTCG
CGACATAATCCAAAACGTTTATGGACCTGTGGTATTAAATTTGATCGTCAGCAGTGTTATTGTTTTATGT
GGGTTGATATTTCAGATGTTTCAGACAGAGATAAGTATAGAGAAAGTTGTTATGGTCGTTCTTTATGGGC
TATTAAAAATGACCCAagcttttatatattcttggTATGGGAATATCTTAGCAGTTGAGAGTGAAACATT
CCGGCGTAATGTTTATTGTTGCGGATGGTACGAAGACGGTAACATCAAACTAATGAAAGatgtacttttt
atattaacacaaAAACCAATTGTATTAACAGCCTGCCATTTCTTTCACATCTCATTGGATCTTTTCGTCA
AgaTATTAAATACATCTTTGTCATATTACTTTTTGTTGCAAACCATCGATGaaacttataattaa
>PdomOR26
ATGGATTTCTTTGACGGTCGTCACTATGCGATAAATAAAGCCATGCTATCCTTATTGGGCCAATGGCCTT
ATCAATCGACTAGAATTAAATACATCGGTTTGgtgatgttatttttattagctGGAACCCAAATAATAGC
AAAGATATGCGCTATCGTATCGTATGGAAATATAACTATGAAAGACGTGGCACCACTTTTTGCCGATTCT
CAAGCAATGATCAGATTTCTTACTAATGCAATGCAAGGAAAaaagATGAAAATACTTCTAAATCGTATGC
AAAcagattattctttatttactaAAGATGGTGAAAAGGAAATAATGGTAGAGTATGccaaaaatggaag
aaaatttaCTATTGTGTACAtaggttttttatttatatcaatgcTACATTTTATGATTCCACCATTGAAA
TCTATTATTTTGAGTAGCATGAACGGAACGACAGAACGACCATTTATACATCACGTTGAATATTTTGTCG
ATCCACAAAAATATTAYtattttataatcattcatTCGtacatgattatttttatttgtgctTTTACGAT
TGCCACGATGGACACTATGTTCGTGGTATTTGTGCAACACGCTTGTGGATTATTTAGAGCTCTAGGGTAT
AAACTTTGTCATATAGTCGATGATGACGACtcggaaataaatttaaattcttcgaaattaaatgataagt
attataaaaatatttcagaatGCGTTCGTAGACATCAAAAGGCAATAgagtTTGCTGATTTATTGGAATC
ATATTACACgacatcattttttcttcaatcagGACTTAGCATGATTGSAATGAGTGTTACTRGTYTCCAG
gCCATTCTAAATGTCAAWGAAMCCAAACAgttttttcaacaaatgtgTRTTTGTTATACGACATTAATTC
KTATTTTATTTGMATGTGTRAATGGTCAACGACTTATCGATCATAGTTCTCAAATGCATGAGTATCTaat
aaatttcaaatggtATCAAACATCTCtacaaacaagaaaagaaatttattttatgttaattagaTCACGA
GTACCTTGTATGCTAACTACCGCTAAAATGTTTAACTTATCAATGGAAACATTTAGTTCTatCGTTAGTA
CATCGATCTCATACTTTACTGTATTGCGATCAATGCAgtaa
>PdomOR27
atggacgTTCTAATCTTacgttattacaatattaatcgatttcttttgttaattattggTTCTTGGCCAA
TGActaagaaatcatttttaaatgttctcatggaaaaaataataagattcaTTGTCTATaccattttaat
ttcatccGTACTCGTTCAgatattcAAATTCATTACTACCGAACTTACGCTCGATCTTTTTGtcaacatt
ttttcttatgtgTTTATTTGCTTGATATACCTGGGAAAATatggtttttatttgttacaacttgaaaatT
TAAAGTGTCTGATTATACGAATTCAACGTAATTGGCATTTATTGATCGATGAGAAGGAACTCGAAATCAT
GGAAAAATATACGCAACAGGGAAAAAAGTTTACTTTCGTGTGTCTGAtGCTATCCTGTGCTACGATTATC
ATACTTTTGGTTTGGACAagttttttgttcatttacgATATCGTCGTACCATTGAACGGAACCCATCGAT
TACAGAGTCCATTTGTGGCGGAATATTTCATAGATGaggacatttatttttatcctattttaTTGCACAT
GTATACTATTTTTCTCGTTGGATTGATGGTTGTTATTGCGACTGAAACATTTTATACTATTTGTATGCAA
CATGCCTGTGGTCTTTTTCAGATCGTTGGgtaTCGTTTCGAGCGAATTTTTAACCAAAGCACTTCAAGTT
CTATCACATTacaagaaatgaatttaaaatttgacgATTGGGTCTCCCGTGCTATTCAATCGCATCAAAC
TGCTATCGCGTTCGTAGATCATATGAATTCCTGTTTCACAATGTCTTACTTCTGGTTATTAATTTTGGCT
GTTCTATCTTTAACTATGAATTGCACCGACatTTTACAAGCTGTGAAtccgaataaaaattataacctCG
TTAATTCTTCTGTTCGTATAATTAATGCTTTTGTTCGTATCGTTAATATTGTATGTTATTTGTTCGGTGT
ATTTTATTGTGGACAGAGAATTATTGATCATAGTACTGGTATTTCAGAGAAAGTATATGCTATTCCTTGG
TTTTTGGAATCTTCTAAAATACAAACCACTATAATAATAGTCTTGCAAAGAAGCTTTAAAGAATCCGTTT
TGCTTGCTGGTGGTTTATATCCTATGTCGTTCGAATTATTAGAAGtgaTATTAAGGACAACTTCTTGTTA
CATTACAACACTTCACGCGttgcaaaattaa
>PdomOR28
ATGAATTGTTTAGCTGATaacgataatttaataatatttttacaattgttaaatattagcACTGCAACTT
GGCCACTACAATCAGACactaacattttaaaaaaaattttatatggaTTATTATGGTGGAGTTATGCTAT
TAATGGTACAACTTCCATAATGGCATTACTGAGgggtttttcttattatcgtCAAGATATCGTAAATATG
ATGAAATCAATAGTAGAATTTGTATACATATGCGAATCACTTTTCAACTTATGCTACTGCACATTGCAAA
AATCCAATTTCAAGatGCTCATAGATGATATGAAACAATTATCAGCAAAATCAACTCCTTTTGAATTAAC
TCTGAgacgtaataatttaaaaacgacGAGCTTATTTTTAGGATTTATGTTTACCCTCTTCTTCAGTGGT
GgttcaatttttgtatttgctCCGTCAATAATACACAACAGAGAGATACCACTCAATACAATGTATCCAT
TtccattaacaaaaaaatgggCGATGTATcttgtgtatatattaaacacaTATACAGTTATGCAAGCATT
TTGTGCTATCAGTGTTGACTTGTTggtaattgcaatattaagtAACGCagcttttaaatttatcatactT
GGGATTAAATTGCAAAACATTACCAATGATACTGAactgaaaaattttgttattgaaCATCAAGATGCTA
TCagATATGTCacaataatagataatactgTTACACCCATCCTTGTTAAATCCATAGTAGCAGCATGcac
atatttaattacatgtagtttgttgttgttaaatgaTGTACCTTTACTACATGTAACACAGTTTGCTGCA
GTAACAATATTATCTTTCACACGACTTCTCGTATGCAGCTGTGTGGCTCAATCAATGACTGACATcGCTt
ccaatttaatttcattaatcacAGTATCCTCCTGGCTAGAATCCTCATCGACGatgcataaaaatatact
ttttatcataCAAAGATGTCAAAAGCCTATCACTATTTCGGTAAACGGTATTATACCTGCTTTATCTCTC
AATTTTTGTGGATtgGTAatgtataaaacattttcttatataatgaCATTAAGAgcaatattaaaagtat
aa
>PdomOR29
ATGGATATTTTACCggtgaattttaaaatttttacattttgtggAATTTGGAGAGAAAACAACGAACATA
TGGATATTTTTATGCGtttgatcaaatttttacatggATCGctgataataacgataatattttacttcac
ATTAACcgaattaatagaaataatcgtTTCCCGTAATAATCTCGAGGACATGACTGAAACACTTTTCATG
GCATTGACGTTTCTCGCATTGTGTTTCAAATtgcttaatattttatttaggaagaaaaaattaatcattt
tattgaatttattacgTGAACAAATATGTCGTCCGAGGAATTTAacggaagaaaaaattttggAAAACTA
TAGTCGAAGGGCTAAATGGTGTACCCTTAGTTTCATGGCTTTGTCTGAAACAACAGCAGTGGCATTTGTA
CTTGCTCCTATCATGGAATTACATCGTTCGAACAGAGTTTTACCATACAATACTTATTTGCCGTATTCCA
TTGAAGAATTACACGCCTATTTGGTAACATATTTGATTCATactatatctattatttatggAGCACTACT
AAACGTATCCTTCGATTCTCTCGTATACGGTTTGACCCTTCACGTTTGCGGACAAATTGCTATTTTAAGC
GAACGTTGCACGCAAACTCTTAGGGAAGGTAATTCGAATGGAATAAAAGCGTTCGTTAGACATCACGTGT
TTATTCATGGACTCGTTAAGAGAAtagaatcattatttatttggaCGATAGctgttttattccttttcag
TTTGATCACTCTTTGTACCACCATCTTTCAAATGTCAAAGaaaaatCCTTTGACGGtagaatttttatca
ttcgtaTTGTACACCGGTTCTATgatgtttcaaatattttgttattgttggtACGGCAATGAGCTTCGAT
TAAAGAGCAAAGGAATTTCTGATGCTATTTATAATAGCAAGTGGGTTATGTTAACACCGAATAATCGTcg
aaatttacaattattaataagaatcaGTCAAAAAGAATTGACTCTTACATATCAtcgaatattttctctt
aatcTTGACGCTTTTACATGGatactGAAAACATCTTATTCATCGTTTAATATTCTTCAAAGCATGTCGT
ATTAA
>PdomOR30
ATGCCAGTGAAAGGTCTTACCTAttacgaaaaacattttttattttccaataaattagtacaatttttca
tatttttgaataCATCAATAAGCTCGAGggatgaatttattattaaaccatTTACCATTACGGTTTATCT
GTTACCAGGATTTTTACATCAGttttatcaaataatcatGTTGGAAGTCGAAGTGCATACTACTATGAAA
GTTATACATcatattctttctattttatgcaTATTTATCATGTATTATACCTATCTGTATAACTACGTAA
AActAAAATTGGCTGTAGAACATGTGAAATTTGATTACGAGTGTATGacagatgaagaagaaatgattat
tatgaacAGTTATGTTAATCAAAGTAAAATGTATTGGTATTTTATCGTAGgtgtttcgaatatatattac
tgtatGTTAGTATATCCatgtatatctaatattattttatatttatttgatacatcggataattctaatt
taaaattaccatTACCCGTTGAAAATATCTCCAATGGgggatttttatattttagtttgtttttttatca
attaatagcACTCCAGATTGCCGTAACTCTATGCTGGATGAGTACTGTGGTATTTATAGTATTTGCAAAT
CATGTGCGTagtcaatttaaaattatcatatataaaatacgtCAAAGATTTATGAAGGATAATGCAATAG
ACAaaagtgtatataaaaatgcaaatttaTCAATGAAGGATTACGATTGGATGATTGCTATAGCAAAACA
ATATAGAAGAGTTACGGAtCTTGtcgatttattaaacaatatctaTGAATATTGTGGTCTGATCGAAATG
ACCGGTCTGGGGTTAATCATTGcaattgatttaattgtaatattaacGGTATCCGAAATTTggcaaaata
tacatttagcTGGGGAATTTAGCGCATACGTTGTgggaacatttttaaatgtttttatgttATCTAACGT
TGGACAACGTGTGATTGATTGTAGTGTAGAAACGTGCACAGAATTATGTCAAATTCCGTTCtatgatttt
tcaattgatgtacaaaaatttttgttatttgtgaTCATGAGAAGTATGAAAATGAGCAGTTTTTCTGTTA
GCGGTTTAGCAGACTTGTCACACGAAGTTTATGctgggTTATTACAAAAGGCATTCTCTTTCTGCAtggt
ttataaaaatttatga
>PdomOR31
ATGTTTCTGAAAGCATTATACTCATACGAacgacattttctttattcgacAAAATTGGTTACATTTGTTT
TAGGTGTATTACCAAATATAAGTGCAACTAaacgtttcatatttttcataataatatttatttgcatgTT
ACCGCTATTTATTCAAATGtgttatcaattattaacgacaaattttaaattggaATTGTCGATCAAATTG
TTGCAAAGAATATTACCaactttatgttttttttgcatttattggtttctatatatttatgttgaaacgA
CTGTACTAATTTTTGCACATATCAAAGAAGATTACGAACTTGTTTCTGATAatgaagaattaaatattat
agaaaattatactaaacaaagcaaatattatacattgctTATGATAGTTTTCTccaatttgtatataatg
ttattaatatttccaccaatcataaaagttattttgtaTGAACTAGGTATATTTGATGATGTTCATTTAT
CATTACCATTATCAGTGGATGATGTTTATGATATAGGATTACGATATTATTGTTtacttatttatcaaat
aatagtattatatattgtattaactATGACGATTATTATAACATCATCATATTTGGTATTAATACAACAC
GCATCTAGTCAATTCAGTATTATTATGATGAAAATACGTCGACCATTTATTCatgatcattttaataata
aaaaatgttatgacGAATGTGATTGGATGATTGATATTATCAAACGTTATAAAAGAGTAACCCAGTTGGT
gtttatcgatttattaaaTGCTATGACAGAGATGATTTTAATGGTGGcagtttttttcttaatgctacaa
attattttaaattttatttgtatattACAATTATCTGTCGATTGGAAACACATGAGTGAAAACATTGAAA
TGATTGTTTTCATAGTTGCATCTATgtttactgtatatatttctttttacgttgGACAAAAATTGTTGGA
TCACAGTACTACAACATTCGAAGAATTACGCCAAGTACCGTTTTACATGTTATCTGGAAAAAcacaaaga
ttattattatttttaataaccagAAGCATAAAACCaagttttctttctatcgGTGGTTTATTCGTATCAT
CACACGAAGTTTTTGCTACGctacttcaaaaagcattttcaTTTGCAACAGTATTTTACAGTATCAAATC
ATGA
>PdomOR32
ATGTTAGAAAAAGCATTGCATTCGTTCAAccgacattttctttattcaagTAGATTTTTTCAGTTTTTCT
TTGGCGTATTGCCTAATACAAATTCGACTAAAcgcttttctatctttctaatattcttcatattttgttt
accattatttatacaaatgtGTTATCAATTGATCatgatgaattttaaattagaattggctacgaaatta
ttacaaaaattaattatagcaATGagctttttttgtatacaatgGTTCTTATACCTATGCACCGAAATAA
ACCAACAAATCTTTGGACACGTTAAAAAAGATTATGAATTAGTATCGGATAAAGAGGAATTaaagattat
tgaaaaatatacgaaagaaAGTGAATATTATGCAATCATAATGATAGTTTGTTCCTATGGGTACGTGATG
ATAATATCATTACCAACTCTTATAAAAGTTATTCTGTATGAATTAGGTATATTCGATGATATTCATTTAA
CATTACCCTTAACTATGAATGATAATTCTGATATAAGcttgttatattattgtatgcttatttatcaaat
aataatattatttatgatagtaCCAATAATGGTACTAATAATATCATCGTATTTCGTATTTGTATTACAG
GCTTCTAGTCAATTCAGTATTATAAGgATGAAAATACGTCGGCCATTTATCAAAGatcattttaatgata
aaagattTAACGACGAATGTGATTGGATGATCGATATTATCAAACGTTATAAAAGAGTAACCCAgTTGAT
AGATTTAATAAATGCCATGTCAGAGAAGATTTTATTGGTATCAGTATTTTTCATGATGttacaaataatt
gtaaatttcatttgtatgttAAGATTATCTTTTGATACGAAAAACATGAGTGATAAGATTGAATTGATAA
TTTTCatgattctttgttttttcaccgtatatatttatttttacgttggACAAAAATTGTTGGATCACAG
TACCATTACCTTCAATGAATTTCGTAAAGTACCATTTTACATGTTTTCTAtaagaaatcaaaaattattt
ttatttctgataACGAGAAGTCTAAAACCATGTTATATTTCGATTGGTggtttatacatattttcccATG
AAGTTTTTGCTGCGttactACAAAGAGCATTTTCATTTGCAACTGTATTTTACAGTATCAGATCatga
>PdomOR33CTE
ATGATACAAAAAGCATTATCCTCATATCAACGACACTTTTTGTTTTCcaaaaaatttgttacattTACAT
TAGGTTTATTGCCTGacgtaaatataacaaaatatttcgtttttttctcaatCATATTCATTTGCCTCCT
AACATTACTTTTACAATTGggttatcaattattaacgataaatgttgaattacaaataatgatcaaattg
ttacaaaaattCTTAGCGTCAACATCCATTAATTTTSTTTATTGGTATTTGCTTCTAAATGTGAAAACaA
CGATTTTAATTACTACTcatataaaagaagattacGAACTTGTTACTGATAACgaggaattaaatattat
agaaaagtaTACTGAACAAagcaaatattatacaatgtgtATGATag
>PdomOR34
ATGATACAAAAAGCATTATCCTCATATAGACGacactttttattatcaagaaaatatgTTACATTTGTAT
TAGGCATATTACCTGACATAAATTCAACCAAACGTTTCGTTTTATTCTYAATCATATTCATTTGCCTCCT
ACCATTACTTTTACAAATGgGTTATCAATTAATAACGATAAATGTTAAACTACAAATAACGATCAAATTG
ttacaaaaagtaatttattcaaCATGTGTTGTTTTACTTAGTTTGTATATtcttgtaaatgtaaaaaaca
tgattttaattactacTTATATAAAGGAAGATTACGAACTTGTTACGGATAACgaggaattaaatattat
agaaaagtaTACTGAACAAagcaaatattatacaatgtgtATGATagTTTTGGGCAATGTGTATAYaata
ttattaacatttccatctatctttaaaatgatttcataTCATTTAGGTATATTTGATGATACTTATATAA
CATTACCTTTATCTATGAACAGTGAATTTGATTTAGGATTACGATATTATTGTTTACTTATTTATCACAT
AGTagctataaatatatcaatacatATGACtatcataatattttcgtTGTATTTAGTAATAGTACAACAT
GCTTCTAGTCAATTCAGTATTATAATcaTGAAAATACGTCGACCATTCAACAaggataattttaatattc
ataaatgttATGACGAATGTGATTGGATGATTGATATTATCAAACGTTATAAAAGAGTAACTGAGTTGGT
gtTTGTAGAATTAATAAATGCTATGCTAGAGAGGATTATAACGGTACcagtttttttattgttgctacaa
attatattaagttttatttgtatattacaattttcaattgataCGACTAACATGTgcgataatattgaaa
tatatgttttcatAGTTGCATCCAtgttttgtgtatatatatattttcacattGGACAAAAATTGATGGA
TCACAGTACTACAACATTCGATGAATTaCGTCAAGTATCGTTTTACATGTTATCTGCAAAAAGTCAAAAA
TTATTCCTATTATTGATTACGAGAAGTATAAGACCgagttttctttctatcgGTGGTTTATTCGTTTCAT
CACACGAAGTTTTTGCTGCGcTAATGCAAAAAGCATTTTATGTTGCaacagtattttataatataagatc
ataa
>PdomOR35NTE
tttgtagaattattaaatgctATGCTAGAGATGGTTATAATGGTACCAGTTTTTGCCTTGttgttacaaa
ttatattaagttttatttgtatattacaattttcaattgataCGACAAACATGtatgataatattgaaat
atatgttttcatAGTTGCTTCTATGCtttgcgtatatatatatttttacgttgGACAAAAATTGATGGAT
CACAGTACTACAACATTCGATGAATTaCGTCAAGTACCGTTTTACATGCTATCTGAAAAAAgtcaaaaat
tattcttatttttgattatgagAAGCATAAAACCgagttttctttctatcgGTGGTTTATACGTTTCATC
ACACGAAGTTTTTGTTACGcTAATGCAAAAggcattttattttgcaacagtattttataatataagatca
TAA
>PdomOR36
ATGATTGAAAAAGCATTATCCTCATATCAACGacactttttgttttcaaaaaaatgtgttACATTTACAT
TAGGTTTAATGCCTGAcgtaaatttaacaaaatatttcgtttgtttgtcAATCATATTCATTTGTATGCT
ACCACAATTCATCCAAATGtgttatcaattaataacaacaaatttaaaactACAATTAATGATCAAattg
ttacaaataatattgttttcaatTCTCTATGCTTTtgtgcatatgtatatgcTTCTCAATGTCAGAAAAa
caattttacttattgcacatataaaagaagattacAAATTTGTGTCTGATAATGaagaattgaatattat
agaaaagtaTACTAAACAAagcaaatattatacaatttttatgattgTTGGCTTCAATTTGTACACCATA
ATGGTAATATTTCCATCTATTTCAAAAGttgtattatatcatttaggtatatttaaagatattcaTTTAA
CATTACCCTTATCTATGAACAGTGCATTTGATGTAGGATTAGGATATTATTGTTtacttatttatcaaat
attagttataaatatatcaatacatATGAATATCATAATATTGTCGTTTTATTTAGTAATAGTACAACAT
GCTTCTAGtcaatttagtattataattatgaAAATACGTCGACCATTTATCAAggataatgttaataata
aaaaatgttacgaTGAATGTGATTGgattatcgatattattaaacgTTATAAAAGAGTAATCAAgtttat
cgatttattaaattctttgaCAGAGTGGATTTCAATGtttgtcatttttatcttcatgctacaaattatt
ttaatgtttgttcgtatatttctattttctgttGAATTGAATAACATGGCtgataatattgaaacaatat
ttaatataaattttttcttgtttgccgtttatatttgtttttacgtTGGACAGAAATTGATTGATCACAG
TACTACAACTTACGAAGaattacgTCAAGTACCGTTTTACATGTTATCtgtaaaaacacaaaaattgtat
ttatttttaattaatataaccaTGAAACCatgttttctttcaattggTGGTTTATACGAATTTTCTCATG
AAGTTTTTGCTGCgctaCTTCAAAAAGCATTTTCGTTTGCAACAGTATTTCATAgtattaaaacataa
>PdomOR37
ATGATTCAAAAATCATTATACTCTTACGAACGTCACTTTTTCCTTtcgaaaaaatttgttataattgcAT
TAGGTTTAATGCCTGAcgtaaatttaacaaaatatttcgtttgtttgtcAATCATATTCATTTGTATGGT
ACCACAATTCATCCAAATGTGTTATCAACTATtaacatcaaatttaaaactaCGATTGATGATGAAattg
ttacaaataatatttttttccattttctatggtattttgtatatttgcaTGCTGCTCAATGTCAAAAaaa
cAATTGTACTTATTGCACATATGAAAGAAGATTACGAATCTGTATCAGATAATGaagaattgaatattat
agaaaagtaCACTAAACAAAGCAAAAATTATACAACTTTTATGAttgTTGGCTTCAATTTGTACAccata
atagtaatatttccATCTATTTCAAGAGttgtattatatcatttagatatatttaaagatattcaTTTAA
CATTACCCTTATCTATGAGCAACGAATTTGATGTTggattagaatattattgtttacttatttatcaaat
attagttataaatatatcggtATATATGAGTATCCTAATATTGTCGTTGTATTTAGTAATAGTACAACAT
ACTTCTAGtcaatttagtattataattatGAAAATACATCGACCATTTATCAaggataattttaatgata
aaaaatgttacgaCGATTGTGACTGGATGATTGATATTATCAAACGTTATAAAAGAGTAACCGAgtttat
cgatttattaaattctataacAGAGTGGATTTCACTGTTTGCCATTTTTATCTTCATGCTACAAATtatc
gtaaattttttttgtatattacaattttctgTTGATTTGAATAACATCGGTATGGTCGATAATATTGaag
caatatttaaaataacttttcttttgtttggtgtatatatatttttttatactggACAGAAATTGATTGA
TCACAGTACTACAACTTACGAAGaattacGTCAAATACCGTTTTACATGTTATCTGCAAAAACTCAAAAA
TTgtacttatttttaatgaatagaACCATGAAGCCATGTTTTCTTTCAATCGGTGGTTTATACGAATTTT
CCAATGAAGTTTTTGCTGCgctACTACAAAAAGCATTTTCATTTGCaacagtattttataatatcagaAC
ATGA
>PdomOR38
ATGTTTCAAAAGGCATTGTATTCATATCAACGACACTTTTTATTCTCAAAAAAATTGGTTACATTTGTCT
TAGGTGTATTGCctgaaatgaatttaacaaaacattttgttattttctcaataatattcattttcatcct
accattaattttacaaatgttttatcaattttatacgaTATATTTTAGGATAGATTTGAAGATTAAATTG
TtgcagaaaataatatttgcattgttttttgtttgccTTTATTGGTATACTCTACTCAATGTCAAAACAt
caattttaatttttgaacatATGAAGGAAGATTATGAATTTGTGTCTGATAATGaagaattgaatattat
agaaaagtatattaaacaaagcagatattatacaatattcatGATTGTGCTCAGTAATTTGTAtgtcata
atattaatatttccaccaatcataaaagttattttgtaTGAACTAGGTATATTTGATGATGTTCATTTAT
CATTACCATTATCAGTGGATGATGTTTATGATATAGGATTACGATATTATTGTTtacttatttatcaaat
aatagtattatatatcgtaataCAAATggtgattataataatatcatcgtATTTAGTATTAGTACAACAT
GCCTCTTCTCAATTCAGTATTATAATgaTGAAATTACGCCGACCATTTAgagagaattattttaataata
aaaaatcttatgaCGAATTTCATTGGATGATTGATATTATCAAACGTTATAAAAGAGTAACCGAatttat
cgatttattaaatgaaatgacgaaaatgattttaatgatagcagtttttttcttgacattacaaattatt
ttaatcttcgtTTGTttACTACAATTTTCTATGGATTTAAATAACATGGGTGAAAGTATCGAATTAATAG
TTTACATACTATCATCTatgtttattgtatatatttttttttataatggaCAAAAGTTGATGGATCATAG
TACGACGACTTTTGACGAATTaCGACAATTAACGTTTTACATGTTATCTGTAAAAAcgcaaaaattattc
ttatttttgattatgagAAGCATAAAACCGAGTTTTCTTTCGATTGGTGGTTTATACGTGTCATCACACG
AAGTTTTTTCTGCGttACTACAAAAAGCATTTTATTTTGCCACAGTTTTTTATAGTATAAGATCATGA
>PdomOR39
ATGTTTCAACAAGCATTGCACTCTTACGAacgacattttttgttttcgaaaaaatttgtttcatttgtat
taGGTGTATTACCTTGCATAAATACAACTaaacgttcttttttcttttttataatattcatatgtatTTT
ACCATTACTCTTTCaattgttttatcaacttttctcaaacaattttaaattagaaattaagaTCAAATTG
TTGCAGAAAATACTTTTCGCATTATGTTTTCTCAGtgcttatctatttttatatctatactttgaaaaaA
GGACATTAATTCATGATCACATAAAAGAAGATTACGAACTTGTTACGGATAACgaggaattaaatattat
agaaaagtaTACCAAAGAAAGCAAATATTATGTACTTTGTGTGATtgTTTTTTGCAattcgtatattata
atattaacatttccatcaattataaaaataatttcatatcatTTAGGTATATTTGATGACGTTCGTTTAA
CATTACCATTATCTTTGAGCAATGCATTTGATTTAggattacaatattattgtttacttatttatcaaat
tacagTTTTATATACTGTAATAacaattactataatattaatatcgacTCATTTGGTATTTATACAACAC
GCATCTAGtcaatttagtattatattgaAGAAAATACGACGACCATTTATCAatgatcattataataata
aaaaattgtatgatGAGTGCGATTGGATCATCGATATAATAACACGTTACAAAAGAGTCACCGAgtTTAT
CGATTTGTATAATGATATGAGCGAGAAGACATTAATGATAACAGTTTTTTTCATGatgctatatattatt
ttaaatttcttttgcatttttcaattatccGATGATTGGAGACAATTGAgcgaaaatattgaattaatcg
ttgtcgttgtattttctatttcggttatttatatttatttttacgttggACAAAAGTTATTAGATCACAg
tattattacttttgaagaattACGTCAAGTACCGTTTTATGTGTTATCcgtaaaaacacaaaaattgtac
ttatttttaatagctAAAAGCATGAAACCATGTTGTATTTCGATTGGTGGTTTATACACATTTACCAATC
AAGTTTTTGCCACGTTACTGCAAAAAGCATTTTCTTTTGCAACAGTATTTTATAGTATGAGATaa
>PdomOR40
ATGTTTTTAAAAGCATTATACTCATACGagcatcattttctttattcaaaaaaatgtgTTACCTTTGCAT
TAGGTATATtacctaatattaatttaacgaaacgttttattttttactcatTTGTATTGATTTATCTTCT
ACCAGTGTATTATCAATTGTTTTATCAACTATTCtctacaaattttcaattacaattGACAATcaaattg
ttacaaaaattattaccaGCATTATGtttcctttgtttttattcttatcttatttttagcGTCAAAACAa
TGATAGTCATTTTTGCACGTGTCAAAGAAGATTACGAACTTATTACGGATAACgaggaattaaatattat
tgaaaagtatactaaacaaagtaaatattatacattgctTATGATTGTTTTTTCGCATCAGTATATCATT
ATGATTGCATTTccaatcatattaaaaataatattgtatcatTTAGGTATATACGATGATATTCAATTAA
CATtaccattatttattaatgatgtATTTGATATTggattacaatattattgtcaacttatttatgaaat
aatagcaatgtatataatatttacaataaatattatcagtGTATCATCATATTTGGTATTGGTACAGCAT
GCTTCaagtttattcaatattatagtGATGAAACTAGGTCGACCATTTGTAAAGGATCATTcgaataatg
aaaatacatttgaCGAACGTTGTTGGATGATCGATATAATCAGACGTTATAAAAGAGCTACGGAgtTAAT
CGATTTATTGAATACTATGACAGAAGTGATTGTATTGGTCTCCGTTTTTTTCTTGATGATTGTAATCacg
ttaaattttatatgtatacTACAATTTTCAatggatttgaaaaaaatgaatgaaaatatcgaaataataa
tgttcatATTTGCTTCTATGTTTATTGcatacatctttttttatattggacAAAATTTGATGAATCATAG
TACTACTACTTTCGATGCACTacGTCAATTACCTTTTTACATGTTATCTGTAAAAACtcaaaaattgttc
ttatttttgctAACAAAAAGCATGAAACCAAGTTCACTTTCAATTGGTGGTTTATGCGTATTATCTCACG
AGGTTTTTGCTGtgttACTAAGAAAAGCATTTTCTTTTGCAACagtattttatagtattaaatCATGA
>PdomOR41
ATGTTTTTGAAAGCATTATACTCATacgaaaaacattttctttattcacaaaaatttgttaactttGCTA
TCGGTGTATTGCCTGACATTAATGTGAAAAAACGTTTTGCATTTTTTacagttatatttatttttacatt
accgatattttttcaaatgTGTTATCAATTGTTTATGACTAATTTAAAACTACAATTAATGATCAAATTG
ttacaaagaatattttcttcaatatgttttgttttcctttattggtatctttttcttaacgTTGAATTAA
GGACAATGGTTTTTGTTCACGTTAAAAAAGATTACGAACTTGTTACGGATAACgaggaattaaatattat
tgaaaagtaTGCCAAACAAAGCAAGTATTATACAGTGTTTATGATTgTTCTTTCCCATTTCTATATCATG
TTATTAACATTTCCatcaatattacaaataattttgtattatttaggTATATTTGATGATATTCGTTTAA
CattaccattttattttagtagtGTTTTTGATATAGGATTAcgttattattgtttacttatttatcaatt
attagtAATGTATTTAGGacttacaatattaattatcagttTTTCGATATATTTGGTTATTTTACAACAC
GCATTTagtcaatttaaaattatagctatgaaAATACGACGACCATTTATAAAAGATCATTTCAATAATT
GGAAACATTTCAATGAATTGGATTggattattgatataataaaacgttataAAAGAGTTACGAAattaat
caatttaatcaaTGCTTTAACAGAGATCATTTTATTgatcataattttttgtttgactCTGATACTCATG
ATCAATTTCATTTACatatttcaattatctGTTGATTTGCAAGACATTAGCGAGAATATTGAAATGTTTG
TTTTCATAGTTGGTACTATGTTTagcgtttatatttatttttacattggaCAAGAATTGTTGAATCAAAG
TAATTACGTTTTTGAAGAATTgtGTCAAGTACCGTTTTACATGTTATCGATAAAAAcgcaaaagttattt
ttatttttaataaccagAAGCATGCAACCGAGTTTTCTTTCGATCGGTGGTTTGTTCGTATCATCCCTCG
AAGTTTTGTCAGCGTTAATgcaaaaaacattttcatttgcaaCTGTTTTTCACAGTTTCAAATCATGA
>PdomOR42
ATGTTTTTGAAAGCATTATACTCATATGAAcgtcattttctttattcgaaAAAACTTGTTGCATTTACCT
TAGGTGTATTACCTGACATAAGTTTATTCAAACGTTTGCTCATTTTCTTAAGTCTATTCATATTCATCTT
ACCAGTAATGTTTCAAATgtgttatcaatttttcatgacaaatattaaattagtattGTTGATCAAATTG
TTACAAAGAATACTATTTTCATTACTATTTGGTTGCCttttttggtatatttttCTGAATTTTAAAACAA
TGACATTAGTTTTTGAACACATTAAAGAAGATTATGAACTTGTTACTGATGAcgatgaattaaatattat
tgaaaagtaTACGAAACAAagcaaatattattcattggtTATGATAGTAACATCCAATTTGTACATCATG
ATAACATCACTTccatcaattttaaatattattgcataTCAATTAGGTATATTTGATGAGATTTGTTTAA
CATTACCATTATCGATAAATACTGTTTCTGATGTAGGCCTGTTACATTactgtttattttgttatcaaat
aataatattaattatcgtatTAAGTATaacgatattaatattatcgtcATTTTTGGTATCAGTACAGCAC
GCTTCTAGtcaatttagtattataatatTGAAAATACGCAGACCATTCATGCAAGatgatttgaatattt
ttcaaaaatctgACGATGAATTTAATTGGATCACTGATATTATCAAACGTTATAAAAGAGTAACAGAGct
tatagaattattaaatgctGTATCCAAGTTGATATTATTggtatctatttttatttcaatgctagaaatc
attgttaattttgtttgtttacTTCAATTATCTGTTGATTTGAAACACATTGgtgataatattgaaatga
tttcttatacagttatttgtatatttgaagTCTACATTGTTTTTTACGTTGGACAAAAATTATTGGATCA
TAGTAATAATGTTTTCGAAGAATTACGTCAAGTACCTTTTTACATGCTATCTGTAAAaactcaaaaatta
ttattatttttaataactagAACCATGAAACCAAGTTCTCTTTCTATTGGTGGCATATATCTATCATCTC
ATGAAGTTTTTGCTGCGttACTACAAAAAGCATTTTCATTTGCAACAGTGTTTTATAGTATCAGATCATG
A
>PdomOR43
ATGTTTTTAAAAGCAGTTTTCTCATACgaacaacattttcttttttcacaaaaatttGTCTGTTTTGCTA
TTGGTATATCACCTAATATAGATTCAAATAAACGTTTATCTCTGTTTCTAGTAATATTCATATGTACTCA
accattatttatacaattgtgTTATCAGCTTGTGacgataaattttcaattggaATTGGCgacaaaattt
ttacaaagaatATTAGCATTGCTATTGTTTTATAGCATTTATTGGTTTCTATATACTTACGTCGAaccaA
GAACATTAGTTTTTGCTCACGTTAAAAAAGATTATGAATTAGTATCTGATAACgaggaattaaatattat
tgaagaaTATACTAAACAAAGcaaatattgtacaatatttgtaattgTTTGTTCTAATTCGTACATTATG
TTGGCAACATTTCCATctatcataaaaattattttttattacttaggTATATTTGATGATATTCATTTAA
CTCTACCATTATCCTTAAATGATGTGTTTGAAGTAGAATTTCGATACTATTGTCAACTTGTTTATCAAAT
TATGGTATTCTATGTTGTAATCATAGTGTTAACCATATGTATTGCATCCTATTTGGTAGTTTTACAGCAT
GCATTTagtcaatttaaaattatagcaatgaaaatacGTCGACCATTTGTCAATGATCatttgaataatg
aaaaatctttGGACGAGTGGGATTGGATCATCGATATCATCATACGTTACAAAAGAGCTATGGAATTAAT
CGATTCAATCAATGCTTTATCAGAgatcattttattgattataatttttttcttgatgctaatgatcatt
ttaaattttgtttgcatttttcaattatcgGCGAATTGGAATAACATAAGCGAGAATGTTGATatgttca
ttttcatattgGTTTCTATGTTcagtgtttttatttatttttacattggaCAAGAATTGATGAATCGGAG
TAATTCCGTTTTCGATGAATTgtGTCAAGTACCGTATTACATTTTATCTGTAAAAactcaaaaattattg
ttatttttgataaCGAGAAGCATGAATACAAGTTTTCTTTCGATTGGTGGCTTATACGTATCATCGCACG
AAGTATTTTCTGcgttattgcaaaaaacattttctattgcAACTGTTTTTTACAGTATGAAATCATGA
>PdomOR44CTE
ATGTTTTTAAAAGCAATATACTCATACgaacaacattttcttttttcacacaAATTTGTCTGTTTTGCTA
TTGGTATATCACCTAATATAGATTCAAAAAAacgtttatctctttttctaataatattcatatgtaCTAT
ACCATTATTTGTACAAATgtgTTATCAGCTTTTGacgataaattttcaattggaATTGACGATCAAATTG
TTACAAAGAATATTAGCATCACtattgttttatatctttcattgGTTTCTATATTCTTACGTCAAAAcaA
GAACATTAGTTTTTGCTCACGTTAAAAAAGATTATGAATTAGTATCTGATAACgaggaattaaatattat
cgaagAATATACTAAACAAAGcaaatattgtacaatatttataattgTTTGTTCTAATTCGTACATTATG
TTGGCAACATTTCCATctatcataaaaattattttttattacttaggTATATTTGATGATATTCATTTAA
CTCTACCATTATCCTTAAATGATGTGTTTGAAGTAGAATTTCGATACTATTGTCAACTTGTTTATCAAAT
TATGGTATTCTATGTTGTAATCATAGTGTTAACCATATGCATTGCATCCTATTTGGTCGTTTTACAGCAT
GTATTTagtcaatttaaaattatagcaatgaaaatacgtCGACCATTCTTCAATGATTATTTGAATGCTG
AAAAATCTTTGGATGAATACGATTGGAtcatcgatattattaaacgTTATAAAAGGGTTACCGAatTAAT
CAATTTGATCAATGCTTTAACAATGATCATTTTATTGatcacaatattttttattacactgaTACTCATG
ATCAATTTCATTTGC
>PdomOR45
ATGTTTTTAAAAGCAGTTTACTCATACgaacaacattttctttattccaaAAAATTTGTCTGTTTTGCTA
TTGGTATATTACCTAATCTAGATTCAAAAAAacgtttatctctttttctaataatattcatatgtaCTAT
ACCATTATTTGTACAAATGtgTTATCAATTGTTaacgataaattttcaatgGAAATTGATGATCCAATTG
TTGCAAAGAATCCTATCAACACTATTGTTTTATAACATTCATTGGTTTCTATATACTTACGTCAAAAcaA
GAACATTAGTTTTTtctcatattaaaaaagattatgaATTAGTATCTGATAATgaggaattaaatattat
tgaaaagtattctaaagaaagtaaatattatacaatacttATAATTGTTTGTTCTAATTTGTTCATTATA
GTAGCAATATTTCCATctatcgtaataattattttgtattacttaGGTATATTGGATGATATTCGTTTAA
CTCTACCATTATCCTTAAATGTTTATTCTGAAATAGGATTTCGATATATTTGTCAACTTGTTTATCAATT
AGTGCTATTCTATATTGGAAATATAGTGTTTACCATATGTATGTCAATCTATTTGGTAATTTTAAAGCAT
GCATTTagtcaatttaaaattatagcaatgaaaatacgtCGACCATTTGTCAATGATCATTTGAATACTG
AAAAATCTTTGGATGAATACGATTGGAtcatcgatattattaaacgTTATAAAAGGGCTACCGAattaat
caatttaatcaatgaattaaaacagattattttattgatcataattttttttattacactgaTACTCATG
ATCAATTTCATTGGCatATTACAATTATCCTTTGATTTGCAAGATATTAGCGAAAAGATTGAAATGTTTG
TTTTCAACGTTCTTACTATGTCtagcatttttatttatttctacatgGGACAAGAATTGTTAAATCACAG
TAATTACGTTTTCGAAGAATTATGTCAAGTACCGTTTTACATGTTATCGATAAAAAcacaaaagttattt
ttatttttaataaccagAAGCATGAAACCGAGTTTTCTTTCGATCGGTGGTTTATTCGTATCATCTCTCG
AAGTTCTTTCAGCGTTAATGcagaaaacattttcttttgcaaCTGTATTTTACAGTATGAAATCATGA
>PdomOR46
ATGTTTTTAAAAGCAATATACTCATACgaacaacattttcttttttcacaMAAATTTGTCTGTTTTGCTA
TTGGTATATCACctaatataaattcaactaAACGTTCATctcttttcttaataatattcatatgtgCTCA
accattttttatacaaatgtgTTATCAGCTTTTGacgataaattttcaattggaATTGACGATCAAATTG
TTACAAAGAATATTAGCATCACTATTGTTTTATAGCTTTTATTGGTTTCTATATTCTTACGTCGAaacaA
GAACATTAGTTTTTTCTCATATTAAGAAAGATTATGAATTAGTATCTGATAACgaggaattaaatattat
tgaaaagtatgctaaacaaagtaaatattatacaatatttataattgTTTGTTCTAATTTGTACATTATG
TTGGCAACATTTCCATCtatcgtaaaaattattttttattacttaggTATATTTGATGATATTCATTTGA
CTCTACCATTATCCTTAAATGGTGCTTCTGAAATAGGATTTCGATATTTTTGTCAACTTGTTTATCAATT
AGTGCTATTCTATATTGGAATTATGGTGTTTACCATATGTATGTCAAACTATTTGGTAGTTTTACTGCAT
GCATTTagtcaatttaaaattattgcaatgaaaatacgtCGACCATTTGTCAATGATAATTTGAATAGTG
AAAAATCTTTGGATGAATACGATTGGAtcatcgatattattaaacgTTATAAAAGGGTTACCGAATTAGT
CAATTTGACCAATGCTTTAACAGAGATCATTTTATTgatcacaattttttttataactctGATACTCATG
ATCAATTTCATTTGCatatttcaattatctgttgatttgcaaaatattagcgaaaagattgaaatgttta
ttttcaatatttttactatgtttagcgtttatatttatttttacatcggACAAGAATTGTTAAATCACAG
TAATTACGTTGTTAAAGAATTATGTCAAGTACCGTTTTACATGTTATCGATAAAAAcgcaaaagttattt
ttatttttaataaccagAAGCATGCAACCGAGTTTTCTTTCGATCGGTGGTTTGTTCGTATCATCTCTCG
AAGTTTTGTCAGCGTTAATGcagaaaacattttctttttcaactgtATTTTACAGTATGAAATCATGA
>PdomOR47INT
ATGTTTGTCAAAGCTTTGTATTCTTACAAAcaacactttttattttcaaaaaagtttGTTGCATATGCAT
TAGGTGTATTACctaatataagtttatttcaacgttttgtattttttacagttatattcatttttatctt
accACAATTTGTTCATATgtgttatcaattttttacgTCAACATTTCAATTAGAATTGACGATATTATTG
TTACAGAGAATATTAGTATCGTTAtgctttatttttcatcattggtatattttttgttacgtTGAAAcaa
gAAGATTAGTTTATGCACACATTAAAGAAGATTACGAACTTGTTACGGATAAcgatgaattaaatattat
tgaaaattatacgaaaaaaagcaaatattatacgatgtttttaataatgaAAATACGTCGACCATTCATC
AacgatcattttaataataaaaaattttatgatgAATGTCATTGGATGATCGATATCATCAAACGTTACA
AAAGAGTTACCGAGTTTATCGATTTAATCAATGCTTTGACCGAAATAATGTTAttagtttcaatattttt
ctcgttGTTACAAATCATTGTTAATTTCATTTGCatactaAAATTATCCGAGGATTTGAAAcacattaat
gataatattgaaatgattgcctttacatttgtttgtttctttataatttatattattttttacgttgGAC
AAAAATTATTGGATCATAGTACTACAACTTTCAACGAATTacGTCAATTACCTTTTTACATGTTATCCGT
AAAaactcaaaaattattattatttttaataactagAAGCATGAAACcatgttttctttctattggTGGT
TTATACGTGTCATCTCACGAAATTTTTGCTGCGCTTTTTATTTTGCCACAGTGTATTGTAGTGTCAGATC
GTGaattgaagtaa
>PdomOR48
ATGTCATCGGAAACTGTAACAACTAGTTTTTGTATGTTTTACGAATTGAatcatcgattattattactta
ccgGTTTATGGCCTTATCAAGAAcgattggaaatattttgtcgtgttattgttattagtctttgttttat
ttgttgcaTCATACTTGagttGTATGACTTTTACCGGAgtgaatttaatattgaaacaattgtacaagat
tttcaaatattcatacCACTTATAAATAGTTTTGCTATTTATTATAGTCTGctctttcaattaaaatcga
tgaaaaatattgtcaatCACGTTGCATCAGATTGCAATCAATTGTCAAACgagaatgaatttattataat
gcaaaaatatgctaaaataaataaacgaataattttaGGTGTTACatcaATTACTTTTTTGTATGGTATA
ACTTTATTGTTTCCACTCGTattacacatattattatacaatacagACGATATTAGCGATAAACAATTGG
CTCAATTACCATTTCCCGTAGATCCATcgttaatcgataaaaaaaaacaatttctatatattatcgtaat
attagaaatttgtgcaataattattctaagtACGGTAACTATAGTAGCACTTACGTCATTTTTCTTATGC
ATAAGCCACGCATGTGCcatattaagtattataatatttaaaattgatcaaccattgaagaaaaatacga
aagatCTTGACTATGATTGGTCGTCATATGCAACAATGTGTGATGCATATAATTGGGTCAAAGATATTGT
CAGATATCATGTTAATgttataaaGTTGGTAGATTTGATAAACGCCATGAGTGACAAAGTATCTATgctg
ataataattttctctgTTATGTCACTAATGGCAAGCAGCATTtatATATTGCATAAATCTGATTTGATGG
AAAACATGAAagatactattttatttgttatttttatccttggatattttttaatactcattaataattg
ttattttggaCAAATATTGATAGATCATAGTACAAAAGTTTTAGAAAGTTTACATCAAGTTTCATTTTAC
GAATTACCAACGAAATATCAGAAAgctataataatgttattaatgaGAAGCGTTAAACCATGTACTATTT
TAATCAATGGTGTATTCGtactttcattaaattttttagcacgtcttATGCACACGTCATTGTCATACGT
TatggtatattataatatgtgttAA
>PdomOR49
ATGGACATATTCGAGGAacgttattatttgtttaatcaacAACTTATGTCACTGATTGGAATGTGGCCTT
ATGAAAAatcgaaaatgaaaagaaatgttcgtatttttgttgttagcTTGTTTATATTCATCGCTACTTA
TACTCAgggACATTTGTTGTTTCTATTTGATACAAAATTGGAAATAATCATCGATGTGATGCATACTTTA
ATACCATGTTTATGCTATGCTGTTTGTTACTATGGTTATctgtataattttaacaacTTGAAAAAAGTTT
GTGATTGCATTAAATGTGATTGGCAAGAATCAACTGATTCCAATGATTTAAttgttatgaaaaaatatgc
caACGAAAGCAGATTGGTTACGATCATTTTCACTTttGTGTTTGTTTcttatgcaatttttttactatca
ccAACATtcatacgtatatttttatacgcaattaataaaagaagtgATTTCCCATACACCTTACCCATAA
AATGTTGCATACATGTGACAAATGGTTGGacattttcttcaatatttttcatcgaaattatcgttttatt
ttgtataataattattggaaTAACATCATACTcgacatatattttattcgtacaaCACGCGTGCacgttg
tttaaaattataactaacaGGATGATTCGACCATtcgaagaaaacgaagatATTTTACTTcctgataaaa
ttaatgatcaaTATGATTGGTTAAAGGATATAACCAAACGTTATATTTATGCTATacatttcgTTGATTT
GATCAATTCTTTGTCGGAAAAAGTTTACGTGATTGAAATGTTATTAGCATTGTTATTTATTGGAATAGAT
TTTTTACACatGTTTCAAATATCATCTATGATGGATAATATTAGTGGATCATTGgtgtattttgtttata
ttcctggatcaatattaatactttatcTTCAATGTTACGTTGGACAACGTTTGGTAGATCATAGtgaaga
aatattacaaactaCAAGTAGCAttccattttataaaatatcagtgAAATGtcaaaaaggaataatatta
ttaatattaaggaGTACAAAACCAAGTAAATTATCAATCGGTGGTTTATTCACTTGTTcccattatttct
tttccgagttgATGCAAAAATCATTATCTTACGCTATGGTTTGTTATGCCATGCgttaa
>PdomOR50
atgaacatacaatatattaacttTCAAGAATAcgacaaattaataaaaccaaTTATGATAACAACGAAAA
TTATTTCCGTTTGGCCATTGGATAAAGATTCAACTAGGATAACTCAAATATTTCGTAACTTGCACACGTT
TGCTATGTTTGCTAtgaTTATAACAATATCATTTGCAACAACGATGGAGGTAATAAATACGATCGATGAT
TTAAATGAAGCAACCGAGTGTGCACTTTTATGTACAGCCTTTTATCTCAGTTTATTACGTGTCACGATTT
ATTCATTACATCGCAAAGATATATCATACATCGTTGAAACTATGAAAAATGATTGGACATTAGCCAATTA
TGAAGAAATTGTAATACTCAAGgacaaatgtttatttacaTTTCGTTTATCtaaattgttcatattttct
GTGGCTTTTACCatctgtatatttatttctgcTCCTTTCATAGaggGAATTATCTTTAATACAAATGTTA
GAATATTACCATTTCgtggatattattttgtaaatcatACGATTTCACCTATATTCGAGATAATATATAC
CTTCAACGTATTATCAGGCTGTTTTTCAGCCACCACCATAGCCGGTGCTACGACTTTCAATCTTGTCATA
ATTATGCACGGTTCAGCTAAATTTGctattatacaaaatagatTGAAACAAATCAAAGGAAACGATAGAA
ATGCATACGTAGAACTTTCGGAATGTGTTAAAAGTCATCAGGAAGCTATCACGTTTGCAGATACATtgga
aaatgttataaatatcttaGTATTGggacaatttattattagtactGGTTTAGTATGTTTCGCAGGATTT
CAAATAACTGCGATGATTGAAGATAAAGctcgattaataaaatatacgtgtTTTTTAAACTCCGCAATTT
TGGAACTTTTTCTATTCAGTTATAGTGGAAATGAATTGATCGATGagagTGAGGCTATTGGATATGCTGC
ATATGAAAGTGAATGGTATAACAACAACTTGGGCTTAACACTAAAAACGATTATCATGCGATGCAGAATA
CCATGTAAAATAACAGCtgctaaattttataatatgtctTTGGAAAGTTTTGCAAAAgttcTCAGTACAT
CATTTTCATATCTCACAGTACTTCAAGCAACtaacgaagaataa
>PdomOR51
ATGAACGTATTTGAAGAACGATATTACACGATCAATCGTTTTTTACTATCATGGACAGGACTTTGGCCTT
ACATGgatcgaagaaaaatgttttttcgtacattttttgttcaagCAGGCATTTTATGCGCTGATATATT
TGAGgttTTGAGATTGATATTATTGAGATCCAGGATAGATCTTGTCATCGAGAATTTAACATACCTTGCA
TGCTGCATGTTAATCACCATTCTTTACTTCgccattttctttcataaacgTGCCGATCAGATAAAACTTT
ACGaaagtattaattatgaatggcaaaatgttgaaaataaagaggagtatgaaattttacaaaagtttGC
TGCGAAAACTCGAATCTTTATGATCGTTATagtagtgacattatatatacatattggaTTAGCAATACCT
ATTTCAATTTATCCATTAATATTAGACGTGATTAATCCATTGAACAAAACTcgtcaaatgaaatttcttc
cAATATTGGAATACTTCTCAGgtcgagaaaaatatattttaaagatattatttatatattatttaactat
gATTGCAATAGGAATCACAGCAGCTACTTCTATTGGATTATTAATAGTATGTGTACAACATGCTTGCTCG
ATGTTCGCCCTTACCGGATACGTAATGAGGTACTCACTGAAAGAGCAACCTGATAGTAGACTAGATTTAG
ATTTCTACGACGAGGGGAACAATGCTTACACGACAATGATACGTGCAACCAAGTGTCACAAGAGAGCGTT
ACAtttcgtcgatcaaattaattctatcttcgctaattgtaattttttcgtATTCTTGATATGGTTCTTG
ATCataacatttcaattttcaCAAaTATATTCGATAGATTTGACATTTGTCACGATTATGGCCATTCAAC
tacttgttattataattattagttttcTTAGTCAAAAAATTATCGATTATAGCAATGGAGTGTTCGACAA
TATaataatgaCGCACTGGTATTTAGCTCCTATTAAAgtgcaaaaattattattaatgattatgatgaGA
AGTAAGATACCTTCTTATCTATCACTTGGAGGAATTTTCGTTTTATCCAAAGAACTCTCTCTAAcctctG
TTAGAAACTCGCTATCATACGCCATGATACTTTATTCGTTTCAAGAACCGAAATAG
>PdomOR52
ATGGAAGAATTCGATACAGTTCCGTTTGCATTCGTAAGACAAATTTCTTCGATTTGTGGTCTGTGGCCTG
GACAAACACCATTGGAAATGCTCATTCGTGGAATCATTCTAAACATCTGCATTATCATCATATACTTCTT
AcagATTTCAGATTTTCTATCGACTAAATTTACCATGGAATCGTCGTTAAATTCAGTCATTTATATACTT
TCATCGTTTAGTATGGGTATCATTTATTACGgttgtttttctaataaaaaattgatattacattatttaa
tacaaatattggaTGATTGGCGTAATCTAAAGCAAACAAAAGAATTTAACATTCTACTCAACTATTCTAT
CATGTGTAAAAAATTCATCATCATATTAATgaTTTCTTATAACTCGTAtgtgtcatttattttcttgtta
tcaTTAAAACCTGTTTTTCTGGATATGATTATACCATTGAACGAAACTCGAtcatatacattattaatcc
CAATGAATTGGTACAAtggacaagaaaaatattttattagaattctaatttttcaatacgctttattaat
ttcaataggCTTAGGCACTATTAGTAGCCTTTCGATGTATTTGATTGCGTTGCAATATGTTTGCGCTATG
TTTCGTGTTGTTGgaTATCTTTTGGATAATATActcgaagagaaagagaagaaattaaaagtaatcgaCG
ACGAAGTAGTTTATGCCAAAATCATTCGTATAATATATCTGCACAATAAGTCCATTGAATGTATggaagt
tataaataataaatttaacgcaATTTACCTTGTAGTGATGTTATGCGCATTAGGTTTCTTTGGGATAGCC
ATTGTTCAAATATTAGGTGAATACAATAACAAGAGTAACGGTGTATCATTGATGCTAccgatagtttata
ttttcttctgtttggtttggaattttatcttttgttacATAGGACAACATTTGCAGAACGTGAGCGAGGC
TGTATTTCGCAAAGCttACGAAACTCCGTGGTATCTATtgtcaaaaaattcaaaaaaattattattattc
gtgatAACGAGAGCAGAAAGATCATCGTACATTTGGATcggaaaaatattcaatgccTCGTTCGAATTTC
TCACTGCGctcgTGCGATTATCAATTTCTTACGGGATGGTACTACATTCTTTGCGCTGA
>PdomOR53
ATGGAAGGGTTTGATACGATACCGTtggcatttttaaaaaagatactttCGTTCAGTGGTATCTGGCCTA
TACTAAAACCttccaaaaaatatattagtgtATTTTTTGTGAGCTTCAACTTAATTTCCGCATATTTCGT
GCAGgcaattaattttttatcagatGAATTCAACATAAAGTCATCTGTAATTTACATGGCTTATCTCTGC
ACGACAATATCAATGGGTGCCGTTTATTTCTGTAGTCtacttaagaaaaaatacATATTTTCGTTCTTTA
TAAGACTAATCGACGATTGGGTTACTTTAGAAAATACGAAGGAATACGACGTTCTAATAAAATACGCCAA
TTAtgctaaaaaatgcatttcaTTGTGGATAGCTTCTTATGTATTCTACGCAACATGTGTTTTTCTGCAA
TCATTTAAGTCAGTTTTTTTGGATGTCTTGATACCATTGAATAAAACACGACAACGTAATTTAATGTACA
CGATGAGCGGTATCATTGAAGAAAACGATTATTTTTgcgaaattctttttttccaatatgTCATATTTCT
AGTATTAGGTTTTAGTATTATAAGCGGGTTATCGATATGTCTTACGATACTACTACATATTTGTGCCATG
TTCCGAATTATTGGATGTCTTTTGGACAACATAATAAATGGTAAAGAGAAAGGATtagaaataatcgata
atgAATTGACTTTTACAAGGATAATTCGTATAATCAAGATTCACGACAAAACATTTAAGTATGTAGATGc
ttataatactaattttaatgTGATTACCCTAATAATGGTAACATGTGCGTTATGTTTTATTGGAGGTGCT
ACTTTTCACatCATGGATactatcgataaaaataaaaaagaagatatcgCCGGTTTATTGTTCTTACCga
taatatatgttatctttcatttgatttgGGTTTTTATTTGGTGCAACATAGGACAACACTTGAAGAACGT
GACCGAAGCTGTATTTTATAAAGCTAACGAGACTCCTTGGTATTTATTGTCGaaacaatcaaaaatatta
ttatttttaatgatagtAAGAGCAAGTAAGCCAACTTATGTATCAGTCGGTAATATGTTTATTGCGTCTC
ACGAATTTTTTGCTCAGCTCGTAAAAATGTCGATGTCTTACGCCATGGTTCTGCATTCGAGAAACTAA
>PdomOR54
ATGGAACGGATAGATACTATACCGTtagcatttataaaaaaaatactttcgttCAGTGGTATCTGGCCTA
TATTAAAACcttctacaaaatatattagggTACTTTTTATGAGCGTCAGTTTAATTTCTGCATATTTTGT
GCaagttttatattttctatcaagtgaatttaacattaaatcatCCATAACTAACATGGCTTATCTGTTC
TCGTCAATATCAATGGGAACTATTTACTTCTACAGTCTCTTTAAGAAGGAATACataTTGTCTTTCTTTA
CAAGATTACTTGACGATTGGTTTAACTTAGAAAAAACGAAGGAATATAAGATTCTGATAGAATACGCTAG
TTATGCTAGAAAATGCATCCTATTTGTAACAGcTTCCTATGTATTCTACGTAACATTGGTTTTCCTACAA
CCGTTTAAATCAGTTTTTCTGGATATTCTAATACCATTGAATAAAACACGACAACGTAAATTAATGTACA
CGATGAGTGGCATCATTgaagaagacaaatatttttttgagatTCTCCTTATACAATACTTCGTGTTTCT
TGTATTAGGTTTTAGCGTTATAAGCTCATCATCGATGGTCCTTGTAGTGCTATTACACATTTGTGCGATG
TTCCGAATTATTGGACGTCTTTTGAACAACATAATGGAGGGTAAGGAGAAAGGATTAAAAGTGATTGATA
ATAAAGTTACTTTTACCagaataattcatataatcaaaattcatGACAAAACATTTAAatatatagatGA
ATATAATACAAACTATAATATGATGAGCATAATTATGATAGTTTTTGCTTTATGCTTCATCGGTGCTGCT
ACTATTAACATCGTGGATACTTTTAAGGAAAACGATATCGAGAATATCGCAAATTTAGTGATCTTAccga
tactttttattatccttcatTTGCTTtgggtttttatttattgttacttAGGACAACACTTGAGAAACAT
GAGCGAAGCTGTATTCTACAAAATtGACGAGACTTCGTGGTATTTGTTTTCGAagcaatcaaaaatatta
ttatttttaatgattgcAAGGGCAAGTCAACCAACTTATGTATCAGTCGGTAATATGTTTGTTGCATCAC
ACGAATTTTTTGCTCAGCTCGTAAAATTATCAACGTCTTACGCGATGGTCCTACATTCGAGAAACTAA
>PdomOR55
ATGGACGTGTATAAGAGTGGTTATTACAAAAACGTTCGAATTTATATGAGTTGCGTTGGATTATGGCCTT
ACGATGATTCAAGATCTCGCATATTTATTCAATGCCTTATCATCTTAATTTTATACACAAGTTTAATTCT
ACAGATATCAGGTTTCTTATTGTTACCATATAGTAcggaaatgtttttaaaattttccatACGTATTGCA
CCTTCTATTTTCAGCGGCATCGCTTACACATTGTTTTGGATTCAACAAAAAGAAATGAAAGAATTGTTCG
ATCAGATTCGTAATGATTGCAATCTTGTTTTATTGAGAAATTTGGAAACGAAGAAAATGGTGAAAGAGTG
TGCCAAAAATGTAAAGCAAAAGACTTCActatatttttatatttttatttgcactGTAATCACTCAAGct
tgttttttaattctacCATTTATATGGGATAAAACTGTACCAATACATGAaccaaaaatatacaaatatc
ctGTTTCGATAGGATATTATGAGAAATTTCAATCAAACTTTGCTATAACTTTTATTGCATTGTGTTGCAT
ACCTATTACAGAAGGAATTGTATCCCTGACTGTAGCTACTGTTATTCTACATTTCATAGAACATAGTTGT
ATGATGTTTTCTCTTAACGGatatttGTTGGAACATTCATTTgttgagaaagaaagtaaatctggggtta
aaaaaaatgtaaaaatttataagattCTGGTAACAGTTATTAACAAtcacaacaaaaatataagATTTCT
CAAtgatataaacaacattttcgAAAAGAACAATTTATGCGGAGTATTCTTTTCACTTTGTATACTTgtt
atagaaatattgtacttATTTGACATAAAATACATGCTGTTCGATTACAGAGAGGTTATTATGAATATCA
GTTTATTTTTggcacatttattttttctgtttactTTTTGTTACGAGGGTCAATGTGTATCGAACCATGG
TGTTGATTTTTTCATGAAAGTATACAACTATCCGTGGTATGCTACACCACCTAAAATTCAAAGAATGTAT
TTGCTAATATTAATGAAGAGCATTGATCCTACATATATTTCCGTTGGAAAAGtgtttaaattttcttacG
AATTTATAGCATCGATGCTGAACACATCGATCTCTTATGCATTAGTATTTCATTCtcgataa
>PdomOR56
ATGAACTTCTTTGAGAATCGTTATTACAAACTAAACCGAGAACTCCTTTTGTTTATCGGACTTTGGCCTT
ATCAGGATTCAAAAACTAGACGCATTAGGACATCTattgttaatgtttttttaatattcacgGTAATACC
ACAGGTGTTGAACATATTCAAATCGAAATTTACCATGAGTTTGTTGCTGAAcaatttcatgttttttttg
cCCTGTCTGTGTATCATCGCAGTATATTGTACCGCTTATGTTAGTAAGAATGAAATCAAAATTTTTGCCG
ATCATATTATATGCGACTGGAACAAATTAAAACCGGAGGAATTGAAAATCGTTGAAAATTATGCCAATCA
AAGTAGAATATTAACACGAGTATTGATATattCCTTTTATATAccagttattataatattaatttcttcg
gCTATACCAATCATACTACAAGATATCAAATTAAcgaataataacaatacttACGAATTAATTTATCCAG
TGGAATTTATAATCatcgagaagaagaaaaatccttatattttgttaataataagtaacGTATTTATAAT
GTTCAATGGTATCGTTTCTTTAGCGAACTATACGTTTTTTATAGCATTCATTCAACACACATGTGCGATA
TTTCGTGTCGTCGGgtaTATATTAGAACACGTGATTaacgaaaatgaagaaaatcttTCTCAATTAATCG
ACaacaaagaaatttattataaattaatccgTGGTATTAATTATCACAAAATGGCGATTGAatataccgg
aataataaattcatttgccGAGATCTGTTATCTGGTTCAAATTATAATGACTCTTCTCATCCTTGCTGCC
GACATAATGGGACTTATGCAAGCTACTAGCACCATGAAATCTTTTACCATGACGATCATGTGTACCTTAC
ACATATCAGGTATGATCATTTGGACAttatttaattgcattattgGACAAAGGGTTTTGGATCATAGTCA
CATCGTTTTTGACAAAACGTGCACGGTACCTTGGTATTTATTTACACCAAAAGTGCAAAAATTATCAACC
TTAATATTAATGAGAAGCATGAGACCATCTTATTTATCAAttggaaaaatgtttatttcatcgcacacgt
ttttttcttcgTTGTTACAGTCATCTATATCTTACGGCATGTTATTACGATCATTTTCATAA
>PdomOR57
ATGAGCTACCCTATTAATCGTTATTACAACATCAATCGATTCTTTTTGTCGATGATCGGCATGTGGCctc
atcaaaatgaaaaaactaaattaattagaacAATTTACGTACAGGTagtgatatttttttcgatcGCATT
AATgATCTtggaaataatcaaattaaaatcggTGGgctttaattttgattattttttaaaaatcatttcc
tttttattattttatctttgcgTTATCGTACATTATTACGTAGATttcatcaaaatcaaaatgatTAAAG
TTATTTGGAATCGTATTGAATGCGATTGGAATGAATTAATCGCTACTAaaggaatttatattttggaaaa
atacGCATCATATAGTAAACTGTATAACATAATTCTTATTGGACTGTACTACGTGGCAATAATTTTTGCT
TTAATACAAACAATATTACCAAAAGCATTGGACGTAATTTTACCATTGAACGAAAGTCGTCCACTTAAAT
CACCAATtccaatgaatttaattttaaaacaaacgaaatctttttattcaataatagtGAGCGTATTCTT
TTTGTTAGTATTCTTTGGAATGGTAACAACAGCTGTAAATGGATTCTTCGTTGTGTGCGTTCAACATGCT
TGCGCTATGCTTCGTTTCGTTCGATACACATTGGATGAAGCATTCGAAAACATAGAACAAAGACAATACA
TCAACCAAAAGAATAAACGAATTtatcaacaaataattcgtTCTATAAAAGCACACAATAGTGCTATAGA
ATTCGTTGAATAcacaaatatcatttatcacaaaataatattactacaaACTCTTATTGGTTTTTTTACC
ATAGGAGTTGATATATTGCAAttgcttaaaattaaatcaatttcaaaCAATCAGGAAGACAGTTTAATGT
GCGTGTTCCACTTATTTGGATCTTTTAGTTGGGGATTGTTAGCTAATATGCtttgtcaaaatataattga
tcatAGTTCGGCTATTTTTGATCATGCttACATAACTCCTTGGCATTTAATTCGTCCCAAATCtcgacga
ttattattattattgatgatAAACTCGTTAAAACCATGTTACATATCTGTCGGAAATATCTACGTATTGA
GTAACGAATTTTACGCATCAttCTTACAAACAATAATGTCGTTTACGATGATAATACATTCcttgcaata
a
>PdomOR59
ATGGATATTTTCGATCTTCCCTACTATAGGGTTAGTaaactttttttatcaatgatagGTCAGTGGCCTG
ATCAAAATCCTAatgttcgtttattttctttatgttttgTTACTTCTTTAACCACTTCTATTATTATCAC
TGAGattttattattatattcttctaaGGGAGATTTCGAATTTATGGCCGATGCTATTGCAGGAATATCA
CTTATGTCAACTCTTTCTATCAAATGTCACGCGTGTTACTTCGGTGGTAATAAGataaaaaatcttttaa
ataagatCGAAGACGAATGGAAATTatggaaaacaaaagaagaaataaccataatgaaaaaatatgccaA
AGAAGGAAGATTATATTCGATAGGATACATAAtataCATCTACACAACTGTGATATTAAGTTTTTCGATA
TCGTTTCTACCAAAAATCGTCGATTTAATTTTACCATTAAACGAATCCCGTCCATTGCAACATGTAATTA
TGAATGAATACTTTGTCGATCCACAAGAATACTTTtatccaatttattttcacatgACTTTGACTATTAT
GATTGGTATTACGTGTTTTCTCGCTAACGATaccatttttttggtttttactTCTCACGTTTGCGGTTTA
TTTGCGACTGTCGGatATAGATTAGAACATTtgttaaaggaaaataattatgaaaaaatgtcTCCAAATC
GTCGACGCAAAGAATGTATTCGAAGTGTCGTGCTTCTAATTGGTGCACACAAAAGAGCTGTCGAATTTGC
TGATATTATggaatcatatttttcattgccaTCGTTATTAATAACaggaatgaatataatttgtttgagC
GTTTCTCTTTTACGcgTAGCAGAATTAATGGGAAAATCAGCAGAAGTATTTAAATTTGCGGCATTTACAT
TGGCACAACTTTTCCATGTTTATTGCATTAGTTTTGTCGGTCAAAGAATAATCGATCATAGtagtgatat
ttattttaaagcATATAGCGGATTATGGTACGATGCTCCAATGATAGTacgtaaaatgatattatttatt
attcgaagaAGCCTAAGACCATCTAATTTAACCGCAggaaaaatattcgtattttgtttagaaacatttt
cgatggTCGTGCAAACATCCACCTCATACTTTATGGTCCTTTCGTCGATGCAATAA
>PdomOR60
atggaTTTGTTTATCGATGGCTATTACAAACTCAATCGTTTACTTCTATTAATAATGGGCCAATGGCCTG
ATCAAGAttgcaaaatgaaattaattcttatGATTACCATGGTTTCCTATTTAGGTTTCTGTTTGTTAGG
ACAGataattaaGCTCGTCAAAGCTGAACATCATTTGGatcttatatttgaaattttagtaTCATTCTTG
TCTAATAGTATTTGCATAATAAGGTACTGCAATTGCATCGTCAATGTGAAAAAGtttacaaaattgttta
aagaTATTCAAGATCTTTGGAATGTgacaaaaaagaaggaagaaatagaaataatgaaaatgtatgctaa
agaaaatagaaattatactttatttcttacagTGATCAGTTATTTTTCCTTAGGTttcgtaaatttatta
tctttaatgcCGTGCATATTGGACATCGTTTTGCCACTCAACGTTACGCGAACACGTAAATTTTTGTATC
AAGCAGAATTTTTTCTCGATAcggagaaatatttttatccaattCTCTTGCACACGTGGATAACTCTATT
TTTTGGCGTAACTATATTGGTCACTACAGAAAGTATATTTCTTATGTTCGCTCAACATTGTTGCAGTATG
TACAAAGTACTTTGtTACAGATTGGAGCATGCATTTGATACAAACTTAGAAAACACTGATATGGATAATG
CTTATTACGAGGCTCGTTATAAAATAACGGATTGCGTtaaatatcatacaaaaatcTTGGAgtTCGTCGC
AACTATTATTTCCTATCATGAATATtcctttattattcaatttctaattattgtaCTACTAACGAGTATC
ATTTTGGTCcaaattaaAATGCTCCTTGGAAAATtagaagtattattatatttaactttactTGGAAGCG
TTTTTTGTCATGGATTTCTTTGTGCTTATCCTGCACAAAAAGTTATGGAtcatagtaatattttattcga
aaatgcATACAATGGATTTTGGTATCTCGCACCAATTAAagcacaaaaattattattgttagtaataaaa
agaagtataatAGATACTCCcatcatttttatgaaatcaATCGAAATCTCGCATCAAAGTTTTGGTGTGg
CGATAAAAACATCATTCTCCTATTTTACGGTGCTCTGctcttttcaataa
>PdomOR61
atgggaaaaaaaacGTGGAACGATGATGTTGCGTACGCAATGACCTTTTACAAATTCTTAACGTTACCCA
CAGGTGTTTGGCCACTTcagaattacaattttttctccATAGTACGTTCAGTCGTAACAATCAGTTGTca
gGTATTCATGTTAGTATTTCAATGTAAAGAACTTTTAGATGGGTGCAACGACAGTCATGCCAATTTGGAT
AGTCTTACAATAATCGCGTGCAATATAATGGCAATCATTAAAATTGCTTGTTATCGATATTATTCTCGAT
ACTTAATCGATAATTACAAAAGTGCGATAAAGGATTATTCGGAAAATAAATCCTTGGAAGATCTTTGTAT
CATGAAAAAGCACGCGTTTATTGGCAAAAGTTTGTGTTCCAGTTTAATATGTTTCTCATACTTTTCAACC
TCGATCTTCATGATCGCACCTTTCTTCATGGGTATAGAAGGTACGACCATAAACGGTACCAAGACGAGTC
TTCCTAAAACGTTGAGTTATCCGATGCCTTCCGATTGTACTTTGGGAAGTTTCAATGTTTCTATTGGatt
atattgtttcatttctgCGTTGGATATTGTATTGTTGATTAGTACGTGCAATGGCAATCTTGGTAATGAT
TGTCTTTTCTTCGGTATTACACTGCATGTTTGCGGACAAGTGGAAATATTGAAGACTCAGTTTACACGAT
TTACATTTGAAGAAgggatgaaacaaaaattcagtTATTTGTTGTCAAGATACAGCGAATTGTTAATTTT
GGCCGAATATCTCGTCAATACTATCAGCATCGTTTTGGTAGCACAATTACTCGTCAGTTGTATACTCATC
TGTATCATAGGTTTCCAATGTATTTTGGCTCTGCATTATTCTGATATCTTCATGTTCGCCAAATCGTTGA
CCGTGTTGAGCACTTTTCTACTACAACTACTCATCTACAGTTACGTTGGAGAATACTTGAGAAATCAAAT
GGAACAAGTTGGTTATGCCGCTTATGGTAGTGCATGGTACGATTTTCCAATATCTTGGAGAAAGGATTTG
ATCTTTCTATTAATGAGATCACAACAACTTGTTGAAATTGCAGCAGCTTATTTTTTCCCGGTAAACATGC
GAACTTTCATGAGTATCGTCAAAACATCTCTCTCGTATTTGTCAGTACTTCGCGTAATGTTATTACAAAC
GTAA
>PdomOR62
ATGGCGATCGACGATGTAGTCTGGAATGCTGATTCCGTCAATGCACTGTGGATTTACAAATACATAACTT
GGACAACCGGTACGTGGCCTTTACAAACGGAAGGAATATTTGCGACTATTCGGTTCTGTGCCACATTTCT
TTTAGGGTTTGGTACACTAATTTCCATTCTTATGGAAATTCGACTGAGTTGCGGTAGTACCGACGAAACC
CTGGATTTTTTTGGAATCTCCTTAGCTACGGTCGCAGGTCTGACTAAATTAATCTTCATCAAATTGCATC
GTGATGATCTAAGAAAGATCCTTTTGTCAACGCTTAACAATTGGTCAGCTTTAGTTGAGAATTCTTCGGC
AAAAAAGGTCATGTTAAAATATAGTCAACGTGGAAAATCCGTGGCACGTATACAGATGAGTTTTGCTTTT
GTCATCATCATAACTATCATCCTGGATGCCATACCGAAGTCGGAGTCCTTTTTTCAATGGGATAATATAA
CCAACACAAACATGAACGAAAGTTTACCTAAAAGAATACCACTTCGAACTATGTGCGTTTTTGGTGATAT
GTCAACGTCTACTTATTGGACAGTCTTCGTTTTACAGGCAATTCAATTAGTCAACGCTGTACTCCTTGAA
AGTGGAAATGACGTTTTCTTCTTCGGTATTTCTATGCAGATTTGTGGCCAATTGGGTACTTTAcaaatat
tctttgaaaaatttcgaGCTCAACAAGAGGAGGATCGTGTTAAGGAAATCGAACTATTCGTTGACAAACA
TTCGCATCTGTTGGATATAACTCAACGAATCGAGGATAGTTTTCATTACGTTCTTCTAGTAATTCTAATG
ACCAATGGATTACACATCTGTTCAACAGGTATACAAATATTGATGCTGTCCAAACAAAACGACATAGTTC
CACTGATCAAAGCTGTCATAGCGTTCGTCGTCATATTGGCAcaactttttttatacagttaCGCGGGTGA
TTTTCTCTCATCATTGACACAAGATATTCGTCGAGTTATTTACGATTTTCCTTGGTACGAATTTTCCTCG
AACAatgctaaaaatattttatttataatcatgaGAGCACAAAAACCATTTCGTTTGAGAGCCGGCAAAT
TTTACCCAATTGATTTGGAAAGTTTTAAGAACATTTTAAAGgcatctttttcatatttttccgTTTTACG
AATCGCATTTGAAGAATGA
>PdomOR63NTE
ATGATTATGGATGCCTTACCATCATCAAAAACTATTCAACAGAACAATGAAACATTCAACGAAGAAGATT
TCAGACAGATTCCATTGAGGACCATATGTCTTTTTGGCAACATGTCTATTTCTACTTATTGGACAGTCTT
CATTTTTCAGAGTGTCCAGTTATTCAATTCGGTAATTGTCAATATAGGAAatgacgtatttttttttgga
attgcTATGCACATTTGTGGCCAATTAGATTCGTTGAATATTCTTTCTGACGAGCTCGAAACGAACAACG
AAAAGAATCGGCTTaggaaaatcaaaaaatttgttCGTAGACACATACATCTGTTGGAAATGGGTCAATT
GATTCAAAACACTTATACTAATATTCTTTTGGTCAATTTAATAACTGGCGGATCGCATATCTGTTTGGCA
GgaatacaatttctttttctatccaatACAATCGACGTAGTTCTTCTGACGAAAGTCGGTTCCGTTCTAA
TCATCATCTTGCTACAAATTTTTCTCTACAGTTATGCAGGTGATTACATGTCATCATTATTCCAAGATGT
TTGcaaagttatttataattgtaccTGGTACGAATTCTCTCCTAGTCACGTACGTGatcttatgtttatt
attatgagaacCCATGTACCATTTAATATTAGTGCgggtaatttttatatcatgaACATTGAAAGTTTCA
AGAACATCGTCAAAAcgtgcttttctttcttttccgttTTACGAATTGTATTCGAAGAATAA
>PdomOR64NTE
ATGGAAATTCGATTGAATTGTGGAACAGCTGACGAAACTTTGGATTTCTTTGCATTGACCGCAGTAACAA
TTGCTGGCTTAACGAAATTAATTATGGTCAAAGTACACCGTGAAGATTTGCAAATAATTCTATTGTCAGC
TCTCAAGGATTGGAAAACATTGGTCGATAGttcaatggaaaaaaaaatattatggaaGTATACATACCAG
GGTAAACTCTTATGCCGAATACAAATGGGATTCGGTTTGATTATAATAACTGCGATGACTTTGGATGCTT
TGATGGCTGCGATATCTTTTCAACCGGTTAATGAAAATTCGACAGAAGAAATTTTCAGACAAACACCACT
TCGAACATTGTGTATCTTTGGCGATATGACAACTTCCACTTATTGGACGGTATTTGTTTTTCAAGCTGTT
CAAATGATCAATGCCATAGCTGTTGATATGGGAAATGACGTTTTCTTCTTTGGCATTGCCATGCACATTT
GTAGCCAATTGCACTccctgaaaatatttttcgatcaGTTTCAATCCCACGAATCAAAAGATCgtattca
aaaaattaatgaatttgttaACAGACATTTTCACACTTTGGATCTTGCTCAAAGATTAGAGAACACTTAT
AACAATGTTTTATTGTCAGTTTTGATGGCAGATGGATTGCACATTTGTTTGGCAggtATCCATATACTTT
TGTTATCCAAACAATACGACATGGTACAACTTTTGAAAACAACTGTAGCATTTTTGGTCGTATTGGCCCA
ACTTTTCTTATACAGTTATACCGRTGAATATTTGTCCACGTTGTCCCAGGACGTTTGCAAcgtaatttat
cattttcctTGGTACGAGTGTTCACCCAGtacaattaaaagtataacatTCATTATAATGAGATCACACG
AGCCGTTACGTCTTACCGCTGGTAAATTTTATACCATGAAtcttgaaaattttaaaaatatattaaaagY
ATCATTCTCATATTTTTCCGTTTTACGAATAATGTTCGAtgaatga
>PdomOR65
ATGGATACGGATAAGGGTGTTTGGAATCCTGACGCCACGTATGCACTAAGaacatacaaatttataacat
GGATTACTGGTACGTGGCCTCTACAGGATCAAGGAATGTTCCCGATTATTCGCTTCACTATTGCCTTCAT
TTTAGAGTTTGGTATACTAACTTCTATACTACTCgaaatttatctaaattgTGGYGAYGTCGACMAAACG
CTRGASTTCTTTGGTTTGACGGTAGCTATGATCACRGGYCTGACGAARCTTGTTYTYRTCAAGTTGCATC
AARARGATTTacgaaaaatcattttgtcaGCACTTAAGGATTGGTCCTCGATCATTGACAATTCGTCGAT
GAAGGAAATCACGTGGAAATATACTAATCGGGGTTTATTTGTGTGTCGCTTTCAATTGAGCTTAggtttt
ttaatcatttcaacAATGATTATGGATGCCTTACCATCATCAAAAACTATTCAACAGAACAATGAAACAT
TCAACGAAGAAGATTTCAGACAGATTCCATTGAGGACCATATGTCTTTTTGGCAACATGTCTAYTTCTAC
TTATTGGAYAGTCTTCATTTTTCAGAGTGTCCAGTTATTCAATTCGATAATTGTCGATATAGGAAatgac
gtatttttttttggaattgcTATGCACATTTGTGGCCAATTAGAYTCGTTRAATATTYTTTCTGACGAGY
TYRAAACRRACAACGAAAARARTCGGCTTAGGAAWRTCRAAAAATTTGTTCGTAGACACATACATCTGTT
GGAAATGGGTCAATTGATTCAAATCACTTATACCAATATTcttttgatcaatttaatcACTAGCGGATCG
CATATCTGTTTGGCAGgaatacaatttctttttctctccaatACAATCGACGTAGTTCTTCTGACGAAAG
TCGGTTCCATTCTAATCATcatctttttacaaatttttctctaCAGTTATGCAGGTGATTACATGTCATC
ATTATTCCAAGATGTTTGcaaagttatttataattgtaccTGGTACGAATTCTCTCCTAGTCACGTACGT
GatcttatgtttattattatgcgAACCCATGTACCATTTAATATTAGTGctggtaatttttatatcatga
ACATTGAAAGTTTCAAGAACATTGTTAAAAcgtgcttttctttcttttccgttTTACGAATTGTATTCGA
AGAATAA
>PdomOR66
ATGAAGAGGAAATCAAATTGGAATGAAGAAACTAGTTATGCATTGAACTTGTACGAAACATTTCTTGGAT
TTATCGGAGTTTGGCCATTCGATGTTGAAAAATTGTCATCAAAGTTACGTTGGTTTCTGGCTATTTTGAT
ACAAATAAGTACGATAAGTAGTTTATCATTGGAAGTTTATCTACATTGCGTTGATCTAGATGACACCATG
GATGCATTTTTAATGGATCTTTCATCGGTCGTcagtatttctaaattattgcTTACGAGATATAATTGTC
AACATACTCGATCATTGGTGTCCTCTATCATCAaagatctttctttcttgaaagATTCCAATCAAAGAGA
AATCGTAATGAAGTATACTACCAGAGGAAAAATCGTTTCATCTACTATACTTTATTTAGGTTATGCGTCT
GgctttagttttgttttcagAACACTACCGTTGCATTACGTCCTACCATTAAATTTGAATCATAACAAGA
GCAGCAACAACACTGAATcatcgatttatttcttatcgacTTATTGCGTTTTCGATGAACAATCGGGACT
TTGGCGTGCTGGGATTCTTATTCTTCAAGCTATGCAGATATTTGTCAATGCAACCTCACATTGTGGAAAC
GATGGCTTCTTCTTCGGTATTACGATGTATCTTTGCGGTCAATTCGAAGTactcaaaataaattttgcca
atttgaaaagtaagaagaattGTTCTAACGAAAAAATTGGCACACTCGTAAAGAGACATTGTCATTTGAT
ACATCTAGCTGATCATTTGGAAGAAGCATTTAACGTGATAATATTGATACAATTGTTGATGAGTGCTTTG
CTTCTTTGCGTTGAGGgttttcaAATGTTGGTATctctcaatgaaaataatacgattGCAGCTGCCAAAC
ACGCAGTCATTATCGTCACTCTACtcgttcaattatttatttattcttacgcGGGTGACATGTTGGAATC
TAAAACAGCCGAAATAGTTCTCGGTGTTTACGATTCTCCTTGGTACACTTTTGACACGAGTTCTATAAAA
AAACTTGCCTACATTATGTTTTATGGTAGAATACCACGACAAGTAACGGCAggaaaatttgtttctatga
ATCTTTTAACTTTCAAAGAAATTATCAGAGCTTCAGCCTCGTATTTTTCCGTACTGAGAGTTGCTTTGTA
CGACTGA
>PdomOR67NTE
TTCGGCATACTCGTTTCCGTTCTGATGGAAATTCGATTGAATTGTGGAACAGCTGACGAAACTTTGGATT
TCTTTGCATTGACCGCAGTAACAATTGCTGGCTTAACGAAATTAATTATGGTCAAAGTACACCGTGAAGA
TTTGCAAATAATTCTATTGTCAGCTCTCAAGGATTGGAAAACATTGGTCGATAGttcaatggaaaaaaaa
atattatggaaGTATACATACCAGGGTAAACTCTTATGCCGAATACAAATGGGATTCGGTTTGATTATAA
TAACTGCGATGACTTTGGATGCTTTGATGGCTGCGATATCTTTTCAACCGGTTAATGAAAATTCGACAGA
AGAAATTTTCAGACAAACACCACTTCGAACAWTGTGTATCTTTGGCGATATGACAACTTCCACTTATTGG
ACGGTATTTGTTTTTCAAGCTGTTCAAATGATCAATGCCATAGCTGTTGATATGGGAAATGACGTTTTCT
TCTTTGGCATTGCCATGCACATTTGTAGCCAATTGCACTccctgaaaatatttttcgatcaGTTTCAATC
CMACGAATCAAAAGATCgtattcaaaaaattaatgaatttgttaACAGACATTTTCACACTTTGGATCTT
GCTCAAAGATTAGAGAACACTTATAACAATGTTTTATTGTCAGTTTTGATGGCAGATGGATTGCACATTT
GTTTGGCAggtATCCATATACTTTTGTTATCCAAACAATACGACATGGTACAACTTTTGAAAACAACTGT
AGCATTTTTGGTCGTATTGGCCCAACTTTTCTTATACAGTTATACCGGTGAATATTTGTCCACGTTGTCC
CAGGACGTTTGCAAcgtaatttatcattttcctTGGTACGAGTGTTCACCCAGtacaattaaaagtataa
catTCATTATAATGAGATCACACGAGCCGTTACGTCTTACCGCTGGTAAATTTTATACCATGAAtcttga
aaattttaaaaatatattaaaagcaTCATTCTCATATTTTTCCGTTTTACGAATAATGTTCGAtgaatga
>PdomOR68NTE
AAAGATATCAAGCATACGGAAGACTTATTCATTCTCTGTGAACGAATTTTTTCAATCGGTGGCGTATGGT
CGTCAAAAAATAACTCatcatatatcaaatttacaatttattgtgCGTATTATGTATCATTTCTTACATT
GTCTTATGTCGACCTCTTCGAAATCATTGGCAATCTCCAATTGACAGTAATGAATATGGTAGAAACAGTA
GTTTACACGATCACATTCATGATGATACTCGTGATACGTTTTAGCAGCCTACTAAGAGAAGTTATTGAga
taacgaaacaaaatattaggGAGTatcgttttgaaaataatgatgagaaaataatttacaatacttATCA
TTATGTGtcgaaaatattctttaaagtTTCGAATATTTGTATGATTATCACCGTGACGTTATCATACATC
AGGCCTTTGATGAATTTTGCTATCAGTTCAGTTAAGGACAACagtacaaatatttacattttacctGTTC
GAATATATACTTTCTTTGAATTATCAAATACTCGTGATTacattctcttttatctttatctcctTCCAAT
AATCTACATGTCAATGTGTCACATGACAGCAATATGTGTGCTCGTCAATTTGGTTCTTTACATCTGTGCT
GACTTGTCCATTTTGGCATACCGCATACGGAATATTGCTATAATATCAGAGAAGGATGTTCATCACAGAA
TTCGCTTCCTTATTAAAATGCATTATAAGACTATTTGGATTGCTAAGTCATTAGATGATGCCCTCAATAT
CGTTCTTTTAGACGAATTACTAGGAAACAGTATAGTATTGGCAATCTCTATGTATTATGTTCTAATAagT
TATGATACATCGGAAATAGCAACTTCCTGtaccttcatcttcttttccttAACAGCTCTTACAATGCTTT
ACGGATTCTGTGTTATTGGAGATCAATTAACAGAAAAGagtCAGAACGTCCTAGATGCATACTACGAATG
CAATTGGCAAGATATGTCATGCAGTACAAAAAAATCACTTCTCATATGTATGATAAGAgcacaaaaatat
ttgtatttaactggaggaaaattttatatattttctttgattggTTTTACTGatGTTCTAAAGTCGTCCG
TGGCGTACTTATCTATGCTACGTACAATTATGTAA
>PdomOR69
ATGACGCATGAGTTAGGGTTTCGTAATATGGGATATAAATCGCATGTTGATTACGTGGTGAAGGTTGCAC
GAACCCTTTTAACGCCGATAGGTATCTGGCCGTTGTATCGTGGCGACAGTTTATCTGACAAAATCAAAAT
GTACATTCAAATAAGTTTGATATTTGGTCTGATGTGTTGTCTATTGATACCCCATTTGATTTATACTTAC
TTCGATGCggaacaattaataaaagagaTGAAAGTAATAGCAGCCCAGGTGTTCAGTACATTGGCAATTG
TTAAATTTTGGACggttataattaatagaaaagaaattggtTATTGTTTGTTGGAAATGGAACGACAATA
CAAAGAAGTTGAATGTGAGGATGATCTGATGGTTATGGTTAAGAGTGCTAAAATTGGTAGGCTATTTACA
ATAGCTTATTTAAGTTTATCTTATGGTGGGGCTTTACcctatcatattattttaccatTGGTTGCTGAAC
CAATTGTCAAGGATGATAATACTACCATGTTACCCTTACCCTATTTGAgtgattacatttttttcgttgt
tgAAACTTCACCGATATTTGAGATATTCTTCGTTGGTCAGATATTCGTAAGCAGTATTATACTGTCAACC
AATTGTGGGGTTTACAGTTTAATCGCTAGTTGCGTTATGCACTCATGTTGTTTGTTCGAAGTTGTACGTA
GACAAATTGATACGATATTTCAATATGAAACTGAAGAAAATCTTCGTAAAAGGATTTATGTTATCATCGA
TAATCATCTTCAAGCTATCAGGTATGCTGAAAAGATTGAACAGGCattgaatattgtttttctttgcgAA
ATGGTCGGgtgtactattattatatgtttcttAGAATTTGGTGTACTCGTGGATTGGGAAGATAAGGAAA
CTTTGGGTATGATGACTTATGGGGTTTTAATGACATCAATTTTTGTCAacgtttttatcatttcttataT
TGGTGATCGTCTGAAAGAAGagAGCGAACTGGTTGGCGAATCAACATATTCGATCGAGTGGTATCGTCTT
CCCAgtactataataaaagatttggTTATGATAATTGTACGTTCTAATCGACCATCTCGTTTAACAGCTG
GAAAAATTTTTGACGTATCACTTCAAGGTTTTTGCGATGTTTGCAAGACTTCGGCTGCCTACCTGAATTT
TCTTCGAACCATGGTTGCATGA
>PdomOR70
ATGATTATATacgagaagaataaaaattacgaaGAAGATTTGAGATATACGAACGAGTTGTGCGATTATT
TGCTTCGTACTTTAGGCGTATGGCCATTTTCGAAAGCGacgaaaaatacaataacaaaaagtttatttaa
attaataataatattactttgttacggtttactttgttttttcgtAATACCAGCAATATTACATTTGATC
ATGATAGAAACTAATCCTCAcgcaaagttaaaaaaattaccattGATATTTTACAATGTAATGTCGGTTG
CAAAATACAGCGGATTAATATTACAAGAGAATCAAATAGCACGTTGTTTAAGACACGTTGAAGAAGATTG
GAAAAGTATTGGTATCGGACCTTATCGAATGAtcatgaaagaaaaagctaAAATTGGAAGAAGATTGTTG
TTCATTTGTGGAATACTCATGTACAGTAGCGGTGGTTTTAATAGAGTTTTTCTACCCTTATCTAGGGGTG
CCATTGTAACATCACAAAATATTACGATAAGACCATTACCTTGTTCagcttattatatatttttcgatgA
ACAAATAACCCCTAATTACGAGATCGTATTTTGTCTGCAGTGCGTTTCAGGATTGGTCACTTATTCCATT
ACAACAGCTATCTGCGGACTTGCTGCATTATTCGTCATGCACGCATGCGGACAATTAGAAATTCTTGTCG
ATTTAATTGAAGGTATTGTTAAACAAACCGATTTACAAAAAGAACATACGAATAAACTCATTTCTATTAC
TGTTGAACATCAAATTAGAGTAAGAAGTTTTTTGCAAACTGTCGAAGTTACAATGcaacaaatttgtttg
attGAACTAATGGGTTGTACACTGACCATGTGTTTTTTTGGATATTGTTTGATTACGgaaTGGGGAAATC
ATACAATTACGAGTATTTGTACTTACTTCGTTGGTCTTTTGTCAATTACTTCTCACATTTTTATGTTCTG
TTTTGTCGGTGAACAACTTACTTTACAGGCAGAAAAAGTGGCATTAACATCTTGCGTATTAGATTGGTAT
CGTTTACCAAACAACAAAGCTAAAagtgttatattaattatggcAATTTCTCATTGTCCAATGAGAATCA
CAGCAGGAAACGTAATAGAACTTTCTCTACAAACGTTTGGTCAGGTTATTAAAACTGCTGCAGCATATTG
TAACATGTTAAGAACagttacttaa
>PdomOR71
ATGACAAGAacgataagaaataagaatgaatATGAGATAGaagtgaaatatttaaatcgtgTCTGTGATA
AATTGCTTAGAATATTAGGTGTGCTCGATCATTTTGAAGATACTTTTACTTCAACATCTTCAACAATCAT
CggtaaaatcaaaaaattcttatccaatttaatttgttacgGATTGAccatattttttctaacgacAACG
ATATTACACGTaatattgatagaaaaaaggatacaagttaaattaagaaaaatgccAATATTACTTTaca
acgtattattattaacaaaatataattgtttgatAATAAGACAAAAGGATATAATACGTTGTATGAAATA
TGTGGAAGAAGATttgaacaatatttcaaattcgtATCAtcgagaaattattttgaatagaatgaaatat
ggTAAACGTTTTTTCACCATAATCTGCGTATTTTTACATTCAACCGTAATTTACATGCGTTTGATTTTAC
CATTAATGAAaggaaatatgaaaatttcgGAAAATATTACCATAAGACCATTACCCAGTGctggttatta
ttttaatcttttcgaCGATCAGATCAGTCCTTTCTacgaaatagttttttttctacaatgtGCTCAAGGT
TGCGTTACGATTTATACCAATATTACTATATGCACACTAGCTGTTATCTTCGTCGTTCATGCATGCAGCc
aacttgaaatatttatcaatcttCTCGACGATATTGTCAGCAATGTTGATTCTAACGAAAAATTCAACAT
CGATAAGAAATTAACTATTGCAATTAAACATCACATAAGAGTACGAAATTTTATACAAATGATCGAAAAT
ACCATGAatccattatattttatggatATTTTTGGTTGCAGCATGACCCAATGTTTTTTAGGTTATTCTT
TAACGAtgGATTGGGGTAAACAAGATACGAAAACTctaatatcgattattattgcGTTATTGTCTGTTAC
AGTTCAaatgtttgtattttgtttggtTGGTGAACAACTTATGCTACagGACGAAAAAGTAAGCGTAAAA
TCTTGCATATTGGAATGGAATCGGATTCCATATAAAAAagctaaaaatattatactgaTCGTTATGTTAT
CAAATCGTCGAATGAAAATCACTGCTGGAACCGTAATCGAACTTTCTTTACAAACTTTCGGACAAgTAAT
TAAAACGACCGTAgcttattgtaatattatgcgaacgatgatttaa
>PdomOR72NTE
tacaaagatgATTTACGTTACGTGATAGAACCTAAtcgaaatgtattattatctttaggAATTCGCATAA
CATATTTGCAATCGGAAATGAGTGAATCACGTTTTCACAAAAGTTtaagattaatattgatattgtttaa
tttcgtAGTAATACTTTACGTAGTGATACCTGGTATTTTGCACATTTGTTTGATAGAAACGAGTACTTAT
GGAAAAATTCGCGTAATCGTACCGATCATGTATTCATCTATGAGTTTAGCCAAatacattgtattatttt
tctgcaTAGACGAAATTAATTTGTGTTTGAAACACGTCAAAGACGATTGGAAAAATACCATGGAAAATTG
TACACgtgaaatgatgaaaaaaaaagcaatcgttggaagaagatttttttttatctgtggCGCATTGATG
TACGGTAGTGGAATACTTTTTCGTGGTATTATACCATTGAcaagaggaaaaataataattaatgaaaata
taacgaTAAGACCATTACCTTGTCcctgttattatttatttttcgatccACAAATTAGTCCAGTTTACGa
gattgtttattttcttcaatgttTGTCCGGTATCATAACGTATTCCATCACGACTGCTGTTTGTGGATTA
GCAGCACTCTTCGTACTTCATATTTGTGGACAACTTGAGATTTTGACAATGTTGATGAAGAGAATGGTAG
AAAAAACTGATGTACCAGGTGTTAACATCGATGCAAAGATTGCTACAACTGTTGAACATCAAATTAGAGT
TCGAAAttTTTTACGTATGGTGGAACATATGCTACAAAAATTATGTTTGATCGAATTAACAGGATGTACA
TTGATCTTATGTTGTTTATCCTATAACATTATGATggaATGGACGAGCCATAATCTTGTAATAGTTTTCA
TGTACAGTATTGCATTATCATCGATCATATGTAACatatttatgttttgttaTATCGGTGAACAACTGAC
GTTTcagGCGGAAAATGTAGCAAAAACGTGTCGTACGTTGGATTGGTATAATTtacctaaaaataaatca
gCAGGTGTTATATTGATGACAGCAATATCGAATCGTCCAATGAGAATCACAGCTGGTAACATAGTCGGAC
TTTCCCTGCAAACTTTTGGTAACGTTATCAAAACTGCTGCAACATATTGCAACATGTTACGTGCAGTTAC
AACGTAA
>PdomOR73
ATGGAAACATCAAAATGGGAAAacgataattatgaaaatgacgTTGAACTTACTGTACACGTTAGTCGTG
GTGTATTGAAATTGATCGGCATTTGGCCCCATCGTGAAAAAACACGTGATAACATAATCAAAGAAATTAG
TatgaaattgttaaaaataatatgtcatTCGTTGTTATGTTTCATATTGATACCTGGATTGTTGAAtaca
tttttgaaagaaaaggatCCACGACGTAGATTAAAAGCAGTTGGTCCAATGTGCAATTGTTCAATGGCCG
TATTGAAATACACCATATTTTTATGTCGTAGTAAAAAGTTGGAAGATTGCGTGTTACGTCTGGAAAATGA
TTGGAAATATGTTGTCAATTTGAAAGATCGTCGAACTATGTTAGAAAAGGCTAGAATAGGTCGTAGCATT
GCCATACTTTGCGTTGCATTCGTTTACATCAGTGGTTTTTCCTATCGCATAATTGTACCCTTGTCAAGAG
GAACCATAGTTAATGCTAAAAACATTACCATAAGACCATTGGCATTcgcttgttattttatatttttcga
tcCACAAAAAAGTCCAGCTTACGAGATTGTTTTTACATTGCAAACTATTGCCGGATTTGTGACGTATTCC
GTGACAAGCGGGGCTTGCAGTTTGGCAGCACTTTACGTTTTACACGCATGCGGacaattagaaattttaa
tcAGAAGATTGGAAGAATTGGTTGACGATACTAAAACGAGTATCATTTCGTTGGATGAAAAATTAGCTGC
TTTGGTGAGACATCATATTAATGTCAGTGgatttttaaaaaatatcgaagaagCTATGCAACATATATGT
TTAGTGGAAGTGGTTGGTTGTACATTGATTTTATGTCTTTTGGGATATTATATCATCatggAATGGGAAA
ACAACGATGCTGTAGCAATGTTAACTTATGCGATATTACTTGTAACTTTTAcgttcaacatttttatata
ttgtttcattGGTGAACTTTTGACCGATcaggCTATGAAAGTTGCAAGAACGTCCTGCACATTGGAATGG
TTCCATTTGCCAGAAAAAACTTCACGATGTTTGATTTTGATTATGGCAATGTCTAATAGACCAATCAAAA
TAACTGCAGGcaaatttttagatttatcaCTGAACAGTTTTGGTGCGatCGTTAGAACATCGGTGGCGTA
TTTGAACATGCTTCGTACTACCagcatttaa
>PdomOR74NTE
atcgttagaaacgaaaaaagtttaaattattCCATGAAAATACCATACAGTATTTTACGAGCTATCGGTG
TTTGGCCAATTTTAAATGACGCATcgttcattgaaaaattcattagtTTCATAATGAAGtgcatttgtta
ttttttctttgcattCATATTGATACCAGGATTTTtgcgtatatttttaattgaaaaaagtacgaaacaa
aaattgaaaatattcggaCCACTTTGTACGTGTTCAACAAATGCTatgaaatatagtatattattgatac
atagggaaaaaattaataaatgtttgaaaCATATTAAAGAAGACtgggaaaatattattcttcctGAGGA
TCACGAATTTATGATGTCTCAGGCTAGAATAGGAAGAATACTTGCAACAATGtcgatttcttttatatac
ggTGCTGGAATATTTTATCGTACTTTCTTACCACTTTCCAAAGGTTCTGTAGTTGTTGGTAATATTACTA
TAAGACCCCTTGCTTGTCCAAGTTACTTTGTAATATTCGATGAGCAAATAACACCAGCATACGAACTCGT
ATTTATCGGTCAATTTCTTGGTGGTTTTACCGTTTATACCGTTGGTAGTGGAGTTTGTGGATTGGCTGCT
TTTTTGATTATGCACGTTTGTGGTCAATTACGTATACTGatgagaaaaatgaatgaCATCGTTGATGGAC
ATTATTCTGATGAAATTAATCCCAAAAAACGTATCGACGAAGTCATCCGACATCAAATCAgagcaagaaa
ttttgttAAAGATGTAGAAGAAATTTTGCAGTATCCTTGTTTAGCAGAAATTATGGGCTGCACTAGTCTC
GTTTGtctagttttatattatttagtaatgGAATGGGAAAATAGCGATGCAACCGGTCtcgtaactttta
ttttacttctcgTATCTTTCACCTTCAACATGTTCATATTTTGTTACATCGGAGAACTTCTATCGGAAca
ggGTTCAAAAGTAAGCGTAACGTCTTGTACCTTAAATTGGAATTGTTTATCGGTAAAGGATACAAAATGT
TTGATACCAGTCATACTTATGTCAAACTATCCATTAAAAATCGTAGCTGGTAAATTGATGGACATGTCAT
TGAGTAATTTTAACAACataattaaaacTGCCGTTggttatttcaacattttacgAAGTAGcgtctaa
>PdomOR75
ATGTCAGAAACTATTGAATTAGAAGATCCAAAAATTCCCATCGtcatgaataaaaatagaaatgaattag
CATTAAATTATTCGGTTAAAATTGGTCGTGGAATTTTACGAATAATCGGTGGTTGGCCACTTGACGATGA
AACATCAATCGTAGAAAAGATTTACAGTTATTTCGCGAAcgcattttgttattttttatttacatttatt
ttattacccgGTTTGTTAAGAATATTTGTAATCGAACAAAATGTTAGAattagattgaaaatatttggac
CATTATGCACGTGTTCAATTAATGCAACAAAGTATAGTATTTTAATGACTCGTGGTAAAAAGATCAAAGA
GTGTATGAAACATGTCAAAGATGATTGGAAAAAGGTTGTATTGGAAAAAGATTATGAATCTATGATGTCA
CATGCTAAAGTTGGTAGAACATTGGCAGTAATGTCAGCTTCGTTTATTTATGGTGCTGGAATGTCTTATC
GTACGATTTTACCATTATCAAAAGGTAAAATGATTATTGGAAATTTAACTATAAGACCTTTAGCTTGTCC
AAGTTATTTCGTAATATTCAACGAACAAGAAACACCTGCTTACGAGTTGGTATTTTTTGGACAATTTCTT
GCCGGTTTTGCCGTTTATTCGGTTGCATGTGGGGTCTGTGGTTTGGCAACATTTTTGATCATGCACGTAT
GCGGTCAACTTGAAATTCTCATGAGAATGATGAGAGATATTGTTGATGAAAAGAATGACAATGATTCTGA
TCCTGATAAACGTATTGCCGAAGTAATTCAACATCAAACTCGTGCAAGGAAttTTGTAAAGGATGTGGAA
GAAATCTTGCAATATATGTGCATGGTTGAAATATTGGGTTGTACTAGTCTCGTTTGTCTAGTTTTGTATT
ATCTAATCatggaATGGGAAAACAGTGACACGACCGGATTGGtcacgtattttatttttcttttatcgtt
tgCCTTTAAcatgttcattttttgttacatCGGTGAACTTCTATCGGAACAGggTATGAAAGTTGGAGTA
ACTTCATGTACACTTAATTGGAATCGTCTTCCAACGAAAAGTGCACGAAGTTTGGTATTGATAATACTCG
CATCTAATCATCCAATTAAAATCGTTGCCGGTAAATTGATGGACATGTCGTTGAGTAATTTTAACAATat
aattaaaactGCAGTTGGATATTTCAACATACTACGAAGTAGcgtctaa
>PdomOR76
atggaaaatataaaaaaggataattttGAAGGGGACGTTGATCTGAGTATATCATTAAATCGATGGATAT
TAAAACCAATAGGAACGTGGCCTTCGTTGAAAGTATCTAAAACAAAAcgattagattattttttgaaaaa
attagcAATCCTAATCTGTTACATAttattgtgttttgttttaatactcGGAAGTATGTTTATCATTCTC
GAATTGGAAGATTTTtacaattcattaaaaataggaAGCGCATTGAGTTTTTTCTTAATGGCAgccatga
aatatttctttttaataattcgcgaaaatgatattaaaagttGCATAGATTCCATTGAAATGGATTGGAA
GGATGTTAAATATttggaagataaaaagataatgataGATAATGCTAACTTTGGTAGAAAATTGATCATA
ATTTGTGGTTTTTTTATGTACGGTggtgttgttttttattacattgcaTTACCAATGACACATGGACGTG
CATTAGACGAGGAtagaaatataacatatagaCCATTGGTTTATCCCGTACCAAAGATAATAGCCGATGC
ACAAATAAGTCcgacaaatgaaatattttatttcatacaattGTGTTCCGGTTTGGTTGCACACAACATA
ACAGTTGCAGCTTGCGGTTTGGTTGCCCTTCTTGCAATGCACGCATGCGGTCAATTAGAAATTCTCGTTT
CCTGGCTCGAATATTTGGTAGACGGAAGGGAAAATGTTTCCGATACGCTTGACGAACGATTGGCTGATAT
TGTTGAACAACACGTACGTGCATTTAGttttattaaacgtACAGAAGAAGTTATAAGTGAAATATCTTTG
GTTGAAATCGTCGGATGCACATTGAACATTTGTTGTCTTGGATATCATTGTATGATggAATGGGATATTA
AAAAACCACTCGGTAGTGTTACTTATTTGATATTACTCACTTCGGTGACCTTcaatatcttcattttttg
ttacattgGGGAAGTTCTTGCCGAGAggACCTTGAAAGTTGGCGAAAGATCTTACATGATTGATTGGTAT
CGTATACCAGACAGAAAAAATCTTGCAattgtgttaataattatgatgtcCAATTCAACAACCAAATTAA
CTGCTGGAAATTTGATCGATTTATCAATAAGCAGTTTTTGCGACGTGATCAAGTCAGCTGGTGCCTACTT
GAATATGCTTCGcacttttacaatttaa
>PdomOR77
atgattgataaaaatacttacGTGAACTATTACCAGGATTATGAAAAGTACGTTAATTTGACCACAGAGA
TAAATCGTTGGATTTTAGATACATTGGGTATTTGGCCATTCAACAAGGATTCCTTTGAAGTAacttggaa
agaaaaatgttttcgtCGATTCAAAAGtagcattttttatttcctcatGTTCTTCGTATTCACATGTTGT
GGTCCTTACATCATTTTTGAGGTTGATGGTACCTATGACAGATTAAGACTTACTGGACCATTGAGTTTCT
GCGTTATGgcaattcttaaatatatatttttgacgTTACACGAAGAAAAAATTCGTTCATGCATCGAGTA
TATCGAAATGGATTGGAAAAGTGTTAAAAATTTCAAGGACGAACAAATAATGATCAACAAAGTTTACTCG
GGTCGTCGTTTAGTTAACATTTGCAATGTATTCACATTCGGTGCTGCTGGATTTTATTACATCATTTTAC
CACTTatgagtaaaaaaattgttctaccTGACGTTAATGTTACTTACAGACCAACACCATATCCCGTTac
taaatatttcatagaCATTCGTTATAGTCCTGCCAACGAAATAGTTAGTCTCATTTTATGTCTCTCCGGA
TTTGCTGCACATTCGATAGCAGCCGGTACATGCAGTTTAGTTGCAATTTTTACGATGCACGTTTGCGGTC
AAATTAGAGTTCTCATCAATTGGTTGGAACATTTGTTGGACGGCAGGGAAGATTTGTGTTCCAACGTTGA
CGGTAGAATGGCTAATATCATTCAACAACACGTACAAATTTTAAATTTTATATCGATAACTGAGGATTTG
TTGAACGAAATTTCTTTGATCGAAGTTGTCGGGTGTACATTGAACATGTGTTTGCTTGGATATTATTGCA
TTATGGAATGGGACATCACTGAAATATTAGCAAGCCTAACTTGTGCCATTGTATTAACTTCTATagcttt
caatatttttatattttgttacataGGTGAACTTCTGATGGAACAGgTGAACGAATTAAGTGAACGTTGC
TATGGGATTGACTGGTATCGTTTGCCATGTAAAACTGCACGTTCATTGATCCTTTTAATTGCAATGTCAA
GAACAACGACAAAATTAACCGCAGGAAATTTTATGGACCTCTCTTTGAGTAGTTTCAGTGACATTATCAA
ATCATCTGTCgtctatttaaatatgttacgAACAGTAACGTAA
>PdomOR78
ATGATTGATAAACAAACTTACGTGCACGATTACGAGGATTACCAAAAATACGTGAATTTGACCACTGAAG
TAAATCGTTGGATTTTAGAACCACTGGGTATCTGGCCACTGGACAAAGGTTCCATTGAAGTATCTTGGAA
AGACAAGTGTTTACGTCGTTTGAaaagtatcattttttatttcctcatGATCTTTGTCTTTGCATGCTGC
TGTCCTTACATGATTTTTGAAGTTGAAAGTACCTATGACAAATTGAGACTTACTGGACCATTGAGTTTTT
GCATTATGGCAATTCTTAAATATGTCTTTTTGACATtacatgaaaaagaaattcaatcgTGTATCGGGTT
TATCGAAATGGATTGGAAAAGTGTTAAAAATTTCAAGGACGAACAAATAATGATCGACAAAGTTTACTCG
GGTCGTCGTTTAGTTAACATTTGCAATGTATTCACATTCGGTGCTGCtggattttattatatcattttac
cTGTCATGagtaacaaaatttttctacCTGACGTTAATGTCACTTACAGACCAGCACCATTTCCGGTTAC
TAAATTTCTCGTAGACATTCGTTACAGTCCTGCAAATGAAATAGTTATACTCATTCAATGTCTTTACGGA
TTTGCCGCACATTCGATAGCAGCCGGTACTTGCAGTTTAGTTGCAATTTTTACGATGCATGTTTGCGGTC
AATTGAGAGTTCTCATCAATTGGTTGGAACATTTGTTGGATGGCAGAGAAGATTTGTGTTGTAATGTGGA
CGGCAGAATGGCGAGTATCATTCGACAACATGTTcaaattttaaaATTTATATCGATAACTGAAAATTTG
TTACACGAAGTTTCTTTGATTGAAGTTGTTGGGTGTACATTGAACATATGTTTACTTGGCTATTATTGCA
TTATGgaATGGGACATCACTGAAATATTAGGATGCCTAACTTACACTATTATACTAACGTctataacttt
taatatttttatattttgttacattGGCGAACTTCTAATGGAACAGgtgAACGAATTAAGTGAACGATCC
TACGGGATTGATTGGTATCGTTTGCCAGGTAAAACAGCACGATCATTGATCCTTTTAATTGCAATGTCAA
GAACAACGACAAAATTAACCGCAGGAAATTTTATGGACCTCTCTTTGAGCAGTTTCAGTGAcATTATCAA
ATCATCGGTCGCATATTTGAATATGTTACGTGCAATGACGTAA
>PdomOR79
ATGTCTAATGTAACAACGTCCATGAACAACAACGTTATCgtgaaagaagataataataatcgagaaGAGA
TGAATTTGAACGTTCAATTGAATCGTTGGATATTAAAATCGATCGGTGCATGGCCTAAATCATTCAACAT
TtcgtataaacaaatttttttgcaCAGATTAAGTAACGTTATTTGTTATGGtctgattatatttttgatg
ataCCATGTGGATTATATTTATCGTTTGAAGTTAAAGATACTTACGACAAAATACGTTTAACCGGACCAT
TGAGCTTTTGTTTAATGgcaataatcaaatattgtgCATTGACGTTAAGAGAAAATGATATTCGTCGTTG
TTTGGATTACATAGAATTGGATTGGAAACAAGTTCGACACCTggaagatattaaaattatgaaaaataat
gcaaatatCGGTCGTCGTATTGTAATCATTTGTGCAATTTTTATGTACAGCAGTGCTGCATTTTATTACA
TAGCTGTACCTTTTGCAAAAGGTTTAGTTATTGAAGATGACACCAATCTAACTTACAGGCCACTCGTTTA
TCCAGTTGCAAGGATCATCGTTGACGCACGTCGTACACcaatcaatcaaatattctTTGGCATACAATGT
GTTTCAGGATTTATCGCTCATTCGATTACGGCAGGTGCTTGCGGACTTGCTGCAACATTTGCCATGCACG
CTTGCGGACAATTGCAAGTCATTacgatttgtttgaaaaatttgattgacGGTCGTCAGGATTCTTTTGA
TACCGTTGAACAAAGGCTTGCTGATATTATTCAACGTCATGTTCGTGCATTGAAttttatttCGCTTACA
GAAGAAGTGTTGAATGAAATATCACTGGTCGAAGTTGTTGGTTGTACTTTGAATATTTGTCTACTTGGAT
ATTACTGCATcactgGTTGGCAATACAACGAAACTATGGGTCGTGTAACGTACATCATACTATTCATATC
agttacttttaatatttttatattctgttACATAGGTGAACTACTTGCCGAACAGTGCCAAAAAGTAGGA
GAATGTTCCTACATGATTGACTGGTACCGATTACCatggaaaaatattcgtaGCCTTGTTTTGATCATTG
CAACCTCCAATTCATCGAAAAATCTAACCGCAGGATATCTCATTGAATTATCTTTAACTAGTTTTGGTGA
TgTTATCAAGTCGTCACTCGCATACTTGAACATGTTGAGAACGTTGaccgaataa
>PdomOR80
ATGAATGAATTGACAACAGATTCTCATGAAGCAGTTAACAAAATGAATGTTAGTTACATCAATGACAACG
AGTATAGTGTTCAATTGATACGTTGGTTATTAACGTCAATGGGTGCTTGGCAATcgttgaaaaaacaaaa
tttcttacaaaaattacGTTCTATGATTATAATCAtaacttcatattttttaatatgctTTACATTGATA
CCATGTACGTTGTATGCAATCATAGAGGAAGATAATTTGCAAACTAAAATGAAAGCACTTGGACAAGTGA
GCTATTGGCTAATGAGTACAATAAAATACagttatattttgtatcatCGTGATAACGTGCAAAGATGTTT
GGATCATATTGAAAATGATTGGCGTATTATTACAAGATCTAAAGATCGTGATATTATGTTAACACATGCT
AACAAAGCACGttactttattcttatttgtaCGAGTTTCACATATGGTGGTGTCATGATGTATTCACTCG
TACGAGGAATGACACTTATTCCCGTTGTTATTGAAAATCGTACGATATTTTTACATCCCTTGCCCTGTCC
ATGTTACAGTAAATTAGCCGACACCAGATTTCATCCTACATATGAAATTGTTTATACATTACAATTGTTT
TCCGCTATTATTACCAGTTCAATCGTCGTATGCGCTTGCAGTTTAGCTGCCGTTTTCGTAATGCACGCTT
GCGGTCAATTAACCATAATCATGGCATGGATCAAAGATTCTTTCGTTGATACCATTCGTTCAagtaatta
tcaattaacgGATATCGTTAGACTACATGTTAGAACATTGAGTTTTATCGATTATATCGAAAATGTGATT
AATCGTATATGTTTGGTCGAACTTTTGGGTTGCACTTTGAATATGTGCTTGTTGGGATATTTTTGTATCA
CGgaATGGGAGAATAACGATACAAAAAATACCATAggatattttcttgtatttgtTTCCAtggttttcaa
tattttcgtgttttgttttcttagtGAAAAACTTTCGGAACAGTGCCTTCGAGTAGGTGAAGTCGCTTAT
GATTGCGATTGGCAACTACTTCCTGTCAATACTGCACGgggatttattttaattatacttagaTCCAATT
CCATGGTACGATTAACTGCaggaaaatttatgaaattatccATTATCACTTTTGGCGATGTAATTAAATC
ATCTGCTGTTTACTTCAATATGCTACAAAAAATGAcgtaa
>PdomOR81
ATGACGACTACTATCGATAAAATTCACctaaatcataattataaagcTGACATTAATTATAGTTTGCAAG
TTAATCGTTGGTTATTAAAACCAATTGGTATTTGGCCATATCCTAGGACAGCATCAATCAGAATTAaact
attttcattaattttattcctaaCGTGTAttggaattttaatattttcaataatatcgtgcgtattgaat
attttattcgaggAAGAAGATCCAGAagtcaaattaaaaacaattgcaCCTTTAAGTTATTGGTCATTAT
CGTTAATCAGATATTGCACACTTTTGATAAGATCCAATGATATTCGTAGATGCGTTGATCGCATAGAAAT
AGATTGGCAAATGATCAATAAAATCGAGGAACGTGAAACGATGTTAAATTGCGTCAAAACTGGACGTTTC
ATTGTATGTTTCAGTGCAGTTTTTATGCACGGTGGTATATTTgcatttaacattttcaaaggtATTACAC
CTGTAATCGAATTAGTTGGTAACGTCAGTGTATCCATTTATCGATTACCTTAtccattttataatgaaat
ttggGATACCAGTTATACAATGGCACATCGAGTTATACTTTTGTTACAATTTATTGTTACGTTTATTGTT
AATTCTGTCAGTGTTGGAGCTGTTGCTATTGCAGCTATGTTTGTCATGCACGCTTGTGGTCAATTAAATA
TCATGAAATTATGGTTGGAATCATTGGTAGATGACATTGATTACAAATATGAGTCAACTCAAAGGAAAAT
TGGTGTCATCGTTGTTCATCATTTACGCGTACtcaattTTGTCACATGGATAGAAAAAACATTAAGTTTT
ATATGTCTCGTTGAAATATTTGGTTCGGTGTTCAATATGTGTTTTTTAGGATATTATTGCATAAAACAAT
TTAATGAAAACGAATTTGGAACGACTGCTATTTATGGTACAATATTTGTATCCGTAgcttacaatatttt
tatattttgttacatcGGTGATATTCTGTCGGAACAgTGCAGACTGATTGGTATAAAagcttatttaatt
aattggtaCAGTTTACCTGGAAAATCACCATTAGGTATAGCACTGATCATATTAAGATCATCTCGAGTAA
CAAATCTCACTGCTGGAAAAATTATTCCCTTGTGTATGGAAACATTTAGCAACGTCGTCCAAACATCATT
tgcttatttaaatattttacgtaaGGTTGtggtctaa
>PdomOR82
ATGATGAACAAACCCATAAAATTAtctgaaaacaaaataactaCGAAAGATTGGAATTATAGTATTCAAT
TGAatcgtttgtttttaaaatcaatcggTGCTTGGCCACTTTCGTTAAGCGTTACtttcatagaaaaaat
gatttcaattggTTTGACAACTATTAGTAGTTGTTTGATAGGATTTTTATTGATACCATGTGCACTGGTC
ACGTTTCTTGGTCGTGAGAGTAGCTTAGATGCTAAAATTAAGATGATAGGTCCACTTAGTTTCTGCGTTA
TGGCAGCtatcaaatattacattttaacgTCACGTGGAATAACTATAGCAAACTGTATCAAACATATTCG
TTCTGATTGGGAACGTGCTGCAAATTTTCAAGACGAtcgtaaaattgttattaagaaTGCAGAATTTGGT
AGATCATTGGTCATCTCTTGTGCAGTTTTCATGTACGGTGgtggaatattttattgtacagTTATGCCAC
TTTGTGCTAAGAGAActgaaattattgataatcaaACGATAAGAGTACCATCATTTCCGATTTATCGTAA
ACTCATCGATCCACGAACCAGTCCTTATTTTGAGATCGTACAATTTCTACAATGTTTAGCTGGTTACGTT
ATTTATTCCGTTACCATAAGTGCTTGCAGTTTGTTATGCATATTCGTCATGCATGCTTGTGGACAATTCA
AAATACTCAAAACGAAATTGGACGATCTCGTTGCTTGCGAGaaactaaataattttcattcgtcCAATAA
ATTATTGGGAAACATCGTTGAATATCATTTACGAATACTCAAttttatatCTCGGATCGAAGAATtgttc
aatgaaatttgtttcgtTGAATTGGTTGGATGTACGATGAATATTTGCTTTTTgggatattatttgataa
cgGAATGGGAACATAACGAAACAATTGGAACTTTGACTTATTGTACATTGTTAATATCATTTactttcaa
cattttcataCTTTGTTACATCGGTGAACTTCTTGCTGAACAGTGTGAAAATGTTGGTATGACTTCTTAC
ATGATAAAATGGTATCGTTTGCCAAAAAGAAAAGCACTGGACTTGACACTTTTAATTGCTGTGTCAAATT
CCCCGTTAAAACTGACAGCtggaaaattattcgaattgtCATTGGCCAGTTTTTGCAGCgTTATCAAGTC
AGCAACagcttatttaaatttgttacgtactttaactaattaa
>PdomOR83
ATGTTGAACGAACCCACCACGTTACCTGAAACCAAATTAACTACGAAAGATTGGAATTACAGTATCGAAT
TGAATCGTTTGTTTTTGAAATCAATCGGTGCTTGGCCACTTTCATTGAGCGTTACTTTccaagaaaaaat
gatttcaattggTTTGACAACTATCAGTAGTTGTTTGATAGGATTTTTATTGATACCATGTGCACTGGTA
ATGTTTTTTGGTCACCTGGGTAGTTTAGAtgcaaaaatcaaaatgataggACCACTTAGTTTCTGTTCAA
TGGCTGcaatcaaatattacattttgacATCACGTGGAATTGCTATTGCCAAATGTATCAATCATATTCG
TACCGATTGGGAACGTGCTGCAAATTTTCAAGACGATCGtaaaattgttattgaaaATGCTGAATTTGGT
AGATCATTGGTCATCATTTGTGCTGTTTTCATGTACGGTGgtggaatattttattgtacagTGATGCCAC
TATTTTCTAAAAGAACTGAAACTATTGATAATCAAACGATAAGAGTACCATCATTTCCGATTTATCGTAA
ACTCATCGATCCACGAAGCAGTCCTTATTTTGAGATCGTACAATTTTTACAATCCTTAGCTGGTTACGTT
ATTTATTCCGTTACCATTAATGGTTGCAGTTTGTTATGCATATTCGTCATGCATGCTTGTGGACAATTTC
AAATTCTCAAGATGAAATTGGATGATCTCGTTTTCGGTGAGAAACAAACTGATGGTAATTCTTCTGACGA
ACGATTGAAAGATATCGTTGAATATCATTTGAGAATACTTCAttttatagCTCGAATTGAAGAATtgttc
aatgaaatttgtttcgtTGAATTGGTTGGATGTACGATGAATATTTGCTTCTTGTCATATTATTTGATGA
CGgAATGGGAACACAGCGAAGCAATTGGAACAGTCACTTATTGTACATTTTTGATCTCattaacatttaa
catttttatactttgttaCATAGGTGAACTTCTTGCCGAACAgTGTAAAAATGTTGGTGTGACTTCTTAC
ATGATAAAGTGGTATCGTTTGCCAAAAAAGAAAGCACTCGATTTGACACTTCTCATAGCTGTTTCAAACG
CCCCATTAAAATTGACAGCTGGTAAATTTTTCGAATTGTCATTGGTCTGTTTTTGCAGCGTAATGAAAAC
ATCGGCAGCTTATTTAAACATGTTACGTACTTTCACTAATTAA
>PdomOR84
ATGAAATGGGCATcaattcaaaatcaaaattacaaaaaggaTTTGAATTACAGTATAGAATTGAATCGTT
TGTTGCTGAAACAAATAGGTGTTTGGCCAGCACCCATAAACGTATCTTGGatggaaataatattgtatcg
tataataaatataatatgtacatccttgattggttttttattaatatccgCGTCTCTTTACATTTTGGTg
gacgaaaaaaatatagaaatgaaattgaaaacaatCGGACCGATAAGTTTTTGTTTAATGGTATTAGCAA
AGTATTGGTTATTTGTAATacgtgagaaaaatattaatcgttgCGTAAATCATATGGAAACCGATTGGAA
AAATGTCAAACGAGAAAGTGATCGACAAATTATGATAGAAAGTGCACTTTTTGGTCGACGTATCGTCATT
GTATCAGCTGCATTCACTTACAgcggtgtttttttttatcaagttgTGTTACCCCTAACATCGGCCAAAG
TTGTCATTGGAAATTATACTTTCAAACCGTTAGCTTATCCCATGTCAAAGATTTTTGTTGATGCTCGTCA
AAGTCCAGCAAATGAATTGATGATACCATTAGAATGTTTATGTGGTTTTGTCATGAATGCAGTAACCGTA
GGAGCTTGCAGTTTGGCTGCTGTATTTGCATTACACGCATGTGGTCAATTGAAAATCATGATGTCTTGTT
TGGATAATCTTGTTGATGGTAGACCGGATGAAAATGATACTATTAATGATAGATTAACCGATATTATTCA
ACAACACGTACGTGTTCTcagtTTTGTTGCATTTACCGAAGAACTTTTGCAAGAGATTTCCCTCGTTGAA
GTTTTAGGATGCACATTGAACATATGTTTGCTTGGTTATAATCTTATTGCGGGTTGGGATAAGGGAGACA
TGGTCTCTGATTTGACATATATCGCACTGATAATATCTtttgcatataatatatttatattttgttatat
tggTGAACTTCTTGCTGAAGagtGCAAAAGGGTAGCAGAAGCAACATATATGATCGATTGGTATCGAATT
CAAGGGAAAAAAAGTCTTGcgttacttttaattatcgcAATGTCGTCGTCCTCGATAAAATTAACTGCTG
GAAAGTTTGTCGAATTATCGATCAGTAGTTTCGGTGACGTGATCAAAGCATCGGTTGCTTATTTAAACAT
GCTACGAACTGTGACAacttaa
>PdomOR85
atgtataatcaaaattacaaagaaGATATGAAATacgcgattaaattaaatcgttGGTTATTAAAACCAA
TTGGAATTTGGCCTAAAACTGTGGAAACATCGttgatcgaaataatattatcacgaatgatcaatttatt
ttgcattttatttatcagttttttcttttttgccgcgattatttatttaatcgtagACGTGCAAGACGTA
CAAGTAAGATTGAGCAAAGTTGGTTCATTAACATTTTGCGTTATGACGTTAACgaaatatacattattga
tAATCCAcgagaaagatattaaatattgtttaaattatatggaAAATGAttggaaaaatgttaaacgtaT
CGAGGAAAGACAAATAATGATCGAATACGTTGATTTTAGTCGTCGTTTGATCTTAGTTTCTGCAGCTTTT
GCATTCGGTGGTGTTATCATTTATCGTGTAACAATTCCATTGTTCTCACCAAAAATTGTTGTTGGTAATT
TATCATTCAAACCATTAGCCTATCCAATTTCCAAGGTAATCATGGATACTCGTCAAAGTCCGACCAATGA
GATTATGATTTGTTTGCAATGTTTCGTTGGTTTGGTCATGAGTGCAATTACGGTTGGTTGTTGCAGTATG
TTAACTGTTTCAACTATGCATGCATGTAGTCAACTGAAAATTTTAATGTCTTAtctgaattatttgatta
ctGGACGAtcagatgaaaataataatattgaggAAAGATTGAGTTATTGGGTACAACGACACGTACGAAT
TTTAAGttttgtatcatttatacaacaatttttacaaaacatttCTCTCATCGAAGTATTAGGATGTACG
TTAAACATGTGCatgttagaatattatttgatcatGGGTTTGAAAAATGATAGTTTGTTTCATACGATTA
CTTatacgatattaattatatcttttgcatacaacgtttttatattttgttatgttGGTGAAATACTTAG
CGATGAGTGTAGAAAAGTAGCAGAAGTAATTTACATGATCGATTGGTATCAAtttgaaggaagaaaagga
ttaattttaatattaatcatcgCAGTATCGTCCTCATCTTCGCACAGATTAACAGCTggaaaatttatcg
aattatcTATAAGCAGTTTTGGTGTAttgGTAAAGACGTCATTCGCATATTTGAACATGCTTAGAACGTT
GACTTcctaa
>PdomOR86
ATGGCAACTGATAACACAAAGAATCGCAAttgtttatcaattaaaaatttggattacaaaaaagatttaa
attacAGCATGGAATTAAATCGTTGGTTGTTAAAAGCAATAGGAATTTGGCCTACAACTGAAAACGCTAG
TTTATTCGATATACTATTGGcaagatttttaaatttatttcattcgtcaTTGATcggtttcattttaatt
agtacaattttatatatattattggacGTAAAAGATATACAAGCTAAATTAAGCAAAATAGGACCGGTAA
CGTTTACAACAGGAAACCTGATTAAATATTGGTTATTGATATTACACGGTAATGAAATCAAACGTTGTTT
GAATCATATTCAAGTTGATTGGAAAGATGTTAAACGTCAGGAGGATCGTCAAATTATGTTAGAAAGTGCA
CAAATTGGTAGACGTATCGTTGTAATATCAGCATCATTTGGTTTAGGTGCTTTGTTTTTGTATCGTGTTG
TAGTACCTTTAAATTCACCTAAATTGGTATCAGGAAACTTAACGTTCAGACCATTGGCATATCCCGTGTC
TAAAGTTATCATCGATGCACGTCAAAGTCCAGCCAACGAGTTAATGCTTTTAATTCAATGCATTTGTGGT
TTTATCACGAGTGCAATAACAGCTGGTTCGTGCAGTTTCGTTGCCATTTGTTCTTTACACGCTTGTGGTC
AATTGAAGATTTTAATGGGTTGGTTAAATCATTTGATCAATGGATTTCCCGAAGAAAATGATTCTGTTGA
TAACAGATTGAgcgatattgttaaaaaacacGTGCGAGTGTTAAATTTTATCACTTATACGGAAGATTCG
ATGAACGAAATATCTCTGGTTGAAATCTTAGCATGTACTTTGAATATTTGTATGGTTGGATATTATATGA
TCAtgGGATGGAATCATGTTAATGCGATTAATTTATTCGCTTATGTTACACTACTGACATCATTTatgtt
caatatatttatcatttgttatatCGGTGAACTACTTGCTGAAGAGTGCAAGAGAATGGCAGAATCGGCT
TACATGATCAATTGGTACGaattgaaaggaaaaaaagctctaagtttaattataatcatttcaatGTCCA
TATCATCGAGCAGACTCACTGCAGGAAAATTCGTCGAATTATCTTTGAGAAGTTTTGGCGATGTTATAAA
AACTTCGGTTGGTTACTTGAACATGCTTCGTGCTGTtacatcataa
>PdomOR87
ATGACAAGTCTAAATCCATCTGACATCCTTCAAAATCCGAACgaacatttaaacaaatattacaaacaag
ATTACAATTACAGTATCGAATTAATACGTTGGTTATTATTACCGTTCGGTGTATGGCCCGAATCAAATGA
Tacgaataaattcaataaatatttatcaatattaaaaaatatattttgttacagtgtcattttattatta
atcaccGTATGCAGTATTTACACGTTCATAGATTTGCACGATTTTAAATCGCGAATTAGAATGACCGGTT
CAATAAGTTTTTTCATTATgggatttataaaatatacttcattgttaattaaaaaaacttataCCAAAAG
TGGTATAGATCTTATCAAAATGGATTGGAAAAACGTTCGTTATAACGAGGATCGTCAAATCATGTTAGAT
TATGCTACATTTGGTCGTAGATTGATTATAATTAGTGCACTTTTTATGTTTGGTGGTTCATCAATGTATC
GTTTTATCGTACCAATTTCAACCAAAATAGTTGCTGATAATATTACGTATAGACGTTTGGTTTATCCTAT
ACCAAGTATAATGTTTGACGCTCGTCAAAGTCCCATCAACGAGCTTATGATCGTTATTCAAGGTTCCTTA
GGAATGGTTGTTAATACAATAACTGTTGGTGCTTGTGGTATTGCTGCTGTTTTCGTTATGCATATCTGTG
GTCAATTAGAGGTGTTGATTACCtggttaaaatatttaatagatggACGTgtcaatcaaaatgaaaatat
caaagaacgTTTGGCTGAAATTGTTAAGAAACATGTACAATTGTTAAGttttatATCGTTAacagaaaat
ttgttaaatgaaatatccATAGTAGAAGTATTTGGATGTACTTTAAATATGTGTCTTCTTGGTTATTATA
CTCTTctcGATGGTATAAGTGATCCTTTACGAACTATGGCATGGTTTACACTGCTCATATCATTTggctt
taatatttttatattttgttatataggAGAACTTCTTACGGAACAGTGCAGAAAAGTTGGTGAGGCATCT
TATATGATCAATTGGTACAGATTACCTGGAAAGGAAGGTTTGGccttgaaattaataatatcgatgGCCG
CATCATCCGGAAGATTTTCTGCtggaaaatttattgaattatcttTATCCAGTTTTGGTGACGTGATCAA
AGCATCGGTCACGTATTTAAATATGCTACGAACAGTCATTTCCCGGTTATcctga
>PdomOR88
ATGCACGATCGATTAAACATCAACcgtgaaatagaaatagaaaatattcattatcaaAAGGATATTAAAT
ACGCGTTACAATTTTGTCGTTGGGCTCTTAAACCAATCGGTATTTGGCCATTGATATATCCAGGTGctac
gaaaaaagaaatcattgtaTCGATTTTTCTTGGTATCACATGTTTTACATGTCTGTGTTTCGTCCTGATA
CCATCCGGATTGCATACATTGATCtacgaacaaaatattaatattaaattgaaattattcggACCGGTTG
GTTTTTGTCTAACGTCAACTATCAAATATTGTTATCTTGGTATCAAAGGAACCGCCATTGGTCGGTGCAT
ATATTATATGGAAAAAGATTGGAAATGCGTTAAGGATCAAAATTATCGAAGGATTATGATGAAACATGCT
ACGGTAGGTCGTAATCTTACCATACTATGTGCCATTTTTCTCTACAGTGGTGGTATGTCTTATCATACAA
TAATGCCGTTGTTCTCGCGTCAAAGGATTGATGAAAATCATACGATAAGACCTTTGACTTATCCTGGATA
CGATAAATTTGTTGAATCCCAACTTAGTCCAACTTAcgagatcattttttttactcattgTGTATATGCT
TTGATCACTTACAATATTACCACAGCTACCTGTAGCTTGGCAGCCACTTTTGTTAGCCATATTTGTGGTC
AAGTACAAATTATCTTAGCTAGATTGGATGATCTCGTTGATGgtaaaacaagtaaaaatacTTTGGTCGC
TGATAGAATGGCTATTATTATTCGGGATCATGTCAAAGTACTTAGattttctAAACAAGTTGAAAAAGTT
TTGCGAGAAGTTTGTCTGATGGAATTAGTTGCATCGACGTTGATTATTTGTCTTCTTCAATATTATTGCA
TGAcggaaTGGAATAATAATGACACCGTTGCAATTCTAACGTatcttatacttttaatttctttcacgtt
taatatttttatattctgttACATCGGTGAGCTGCTAGTTGATCAGTGCAGAAAAATTGGTGCAGCATCC
TACAACGTTGAATGGTATCGTTTATCTGACAATAAAGGATTAGATCTTGTTTTGTTGATTGCTATTGCAA
ATTATCCACCTAAAATTACCGCTGGAAAGATTTTCGAGTTATCTTTGTCAACATTCGGTCGTGTTTTAAA
ATCATCGGTAGTTTATCTGAACTTGATTCAAGCGGTAGCAGAATGA
>PdomOR89
ATGGAGAAAAAGTTAGAAGTGGACGACAAGGATTACGCTATAACAACTTGTCGTTATGTATTAAAACCAA
TCGGACTTTGGCCAATGATTTATGGACGTGCATCACTTACTGAAAGAATTGTATCAACTATTTTAGCTGT
CATCAATTTATCAgttgtttgtttcgttttaataCCATTCAGTATTTACATACTGTATTATGAAAACAAC
ATTAacatcaaattaaaatcattcggACCACTTGGTTTTTGTTTAACGTCAACCATCAAATATTGTTACC
ttggatttaaaagaaaatcaattggTCGTTGTATAGCTCATGTTGAAAATGATTGGGAAACAATGATTGA
TCAAAATAATCGTACTATCATGAAAAAGTATGCTACAATTGGTAGAAATTTGACTATACTATGCGCGATA
TTTCTTCACAGTGGTGGAATGTCATATCACACGATCATGACACTTTCCATGactaaaaaaatcaatgaaa
ctgTCACCATCAGGCCATTAACTTATCCAGGATACGACATTTACTTTGATGTTCAAGCTAGTCCAACTta
tgagattattttttttctacattgcATTTGTGGCATAGTTATGCATAATATTACAACTGCTGGATGCAGT
CTTGCTGCTACTTTTGTTACACATGCTTGTGGTCAAATACAAATTGTCATGTTTAGATTGAGTGATCTTA
ttgaaggaaaggaaagtgATGTCGGATTGAGTGATCGTATGGCTATACTTGTGAGAGATCATGTCAGAAC
TTTAAGATTTTGTGCAGAAGTTGAAAAGGTACTTCGTGAAGTATGCTTGTTAGAAGTGGTAGCATCCACA
TTGATCATTTGCTTGCtggaatattattgtataacggAATGGGAGAACAACGATCGGATTGCAACTATAA
CATACGTCATCCTGTTAATTGCATTCacttttaacatatttatattttgttatattggTGAATTATTGGT
CGATCAgTGCAAAAAAGTTGGTGTTGCATCGTACAACATCGAATGGTATCGTTTACCAAAAAACCTTGGC
CTAAATTTGATCCTATTAATAGCAATCTCGAATTGTCCATCAAAGATAACAGCTGGAAAATTCTTCGAAC
TATCACTTTTCACATTTGGCAGTGTACTAAAAACTTCCGTCGTTTATCTCAACCTGATTCGAACGATCAC
AGAttaa
>PdomOR90
ATGGAAAAAAGCATGCAAAGGGATGACAAAGGTTACGCGATACGTCTTTGTCGATTCGTGTTAAAGCCAA
TTGGACTTTGGTCGATGATTTATGGACATGTGTCGCGTGCTGAAAAAATTTTATCGGTTGTATTAGCTGT
CACGTGTTTTTCGACAGTTTGTTTCGTCTTATTACCAGCCGGtctttatacaattttatacgaacacaat
ataaatgcaaaattaaaacttttcgGACCTGTCGGTTTTTGTTTAACGTCAACCATCAAATATTGTTATC
TTGGATTAAAAGGACAAGCTATTGGACGTTGCATCGAACATGTTGAAAATGATTGGAAAATGGTGCGCGA
TCGGAATCATCGAACGATTATGATCGAATATGCTACACTCGGTAGAAATCTTACCGTTCTTTGcgcactt
tttcttttcagtgGTGGAATGTCTTATCATACTGTTATGACCTTATCATCTAGTAccaaaattaatgaaa
catttacaATAAGACCACTCACTTATCCTGGATACGACAGGTACTTTGACGTACAGGCTAGTCCAACTTa
cgaaattgttttctttctacattGCGTTTGTGCAATGGTCATGTACAGTATCACTACAGCTGCTTGTTGT
TTGGCTGCTACTTTTGTTACTCATGCTTGTGGACAAATACAAATCGTTATGACAAGGCTTAGTGATCTTG
TCGAAGGTAGGGAAAGCAGTGGTATTGAATTAAATGATCGACTTGTTATTATCGTTCGGGATCACGTCAA
AACTTTAAGgttttccGTACAAGTTGAAAAAGTTCTTCGAGAAGTATGCTTGTTGGAATTAGTAGCATCA
ACATTGATCATATGTTTGCTCGAATATTATTGTATGACggAATGGGAAAATAACGATCCTATTGCAACAC
TGACTTATTTCATActgttaatttcttttacttttaatatatttatattttgttatatcgGTGAATTGCT
CGTCGAACagtGCAAAAAAGTTGGAGCAGCAACATACAATGTGGAATGGTATCGTTTGCCTAAAAACGTT
GGCCttggtttaattttattaatagcaATTTCAAATTATCCACCAAAAATCACCGctggaaaattatttg
aattatctctttttacatttggtaaaGTTCTTAAAACGTCCGTAATTTATCTCAACTTAATTCGGACTAT
Cacagattaa
>PdomOR91
ATGAAAAATACTTCGGAAAAATCTTCTAAACACATAACATCGTTAAAAAATCGTGACAAAGATATCGAAT
ATGCGATAAAGTATGGTCGTTTCGTACTCACGTCGATTGGAATTTGGCCTgatagagaaaacaaaattca
aaattatcttttaaattttggtATAATTACTGGTAATCTTGTATTAAGTTTCGCAATAATACCTTGCGCT
TTGCACATCATTTACGAAGAAAAGGATACTAAttcgaaattaaaattattcggtCTTCTAATGTTTTGCG
TTTGTGTgatgatcaaatattttgctTTATCAATGCGCCGATCTGATATCGTTCAATGTATCGAATGTTT
AAAAACTGATTGGTATCAGGTAAAACATCAGATACATCGtgaattaatgttaaaatatgcAAAGATTGGA
CGAAATCTTACGATGACCTGCGCCATTTTCATGTATTCAGGAGGTGTCATTTATCATACGATTTTACCAT
TTGCAAGTCCACGTATGATAGATTTATCTAATCGTACATTAAAACCATTGGTTTATCCAAGCTACAGTGT
ACTTTACGATGTACAAAAAAGTCCTATTTATGAATTTGTTTATCTCGCTCATTGCATGTGTGGATACATG
ATTTATTCAGTAACAACTGGTGCTTGTGGTTTAGCAGCAATTTTTGCAATGCACATTTGCggacaaattg
aaattttaataacattgatTGACGATCTTGTTGAtggacaaaaatataatttttctaagatTTCTATCGG
TCAACGATTAACTGATATTATCAAACGACACTTACATGTATTACgaTTTATTGCTAGTTTGGAAAAACTT
TTGCAAGAAGTTTTTCTGATCGAATTTGCTGGttctacttttttaatatGCTTATTGGAATATTACTGCA
TTATGgattgggaagaaaataataagattggTCTGTTCACTTATATCATATTACTGATTTCCttaagttt
taatattttcatattgtgCTATATTGGAGAATCTTTAACAAATAAGacAAGTAAAGTTGGTGAAAGATTT
TATACAATTGAATGGTATCGTTTATCACCAAAACTAGCATCaggattaattttaataattgcaatatctA
ATAATCCTGTAAAGATAACTGCAGGAAAAATGGCTGATTTATCTTTGCTTACTTTCAGCAATatATTAAA
AACATCAATAGCATATCTAAATTTCTTAAGAAAGCTGATTATGTAA
>PdomOR92NTE
aaaATCGACGTCACTGAGGCAATGAAATCGTTATTATGGAACAAACAATTGCTGAAATACGTTGGAGTCT
GGCCACTTGAGATTTctaattctctctttttctttttttttatatatctttttactcATTGTTCGTTGAC
ATTTGCTGATTTGACATACCGACAAAATAATCTTGATGATATTATCGGAAATTTCAccgaaaatatttta
cttttaatgacACTAACAAAAATTACGATTTGCAGaattaatagaatagaatTAGGACGGCTGCTTGTAG
AAATACAATCCAATTTTGTCGTTGATAAATACAATACCTGGGaaaagagatttatttttctaaaatatac
cAAGCTggcaaaatattatttcataacagCAGTTACCTCAATGACTATTTCTGTTggattatattacatt
aacgCGATGATTCCTAACTTAGAAATCGTATTAAAAAACTCATCATCGAGTTACACACTACCGTACAAAA
CACGacctattataaatatagatgatacaaagatttatttttgtatttgtatctATCAACTGTTAATTGT
ACCAATTATTACATTTGGATACGTTGGATTTGATTGTTTGTTCATTAATCTTGCTTTTCATATAACAGCA
CAATTTGGAATTCTCGGTTGTAGGGTCAAAGAAATTCTTAATAATTGTAGTGGTTTTCGTATTAATATGA
GAAAGATTGTATTTCGACACTATAAATTGATAAGgCAAGCAGAATGTTTGGAAAACAGtttcaatgtaat
aatattacaacaatTGACGGGATGTACTTTTCAGCTTTGCATATCTGGTTATAATACACTTATAgGCTCG
GTAAACAAAGAAGGATTGACactaattatattctttgtatATGCTTTTTGCGTTTTAAGtacattgttta
tttattgttacatCGGCGAGTGCCTTATTCaggaaagtATGAGTCTAAGCAACGCATTTTATTGTTACGA
GTGGTATAACATTTCAccgataaatcaaaaaatgatttacatgTGCATGCTACGAATGAAGAAGCCACAA
CAATTGACTTCTGGAAAATTCTTTATCTTATCATTGGCTACCTTTACCGACATTCTTAAAACTTCAATGG
GATATCTGTCAGTATTacgaaattttctataa
>PdomOR93
ATGCATACTCTTCCATTATCGTTTGCCCTTTTAACTTGCGTTGGTTTTTGGCGACCAATTAATTGGTCAG
cgaattcttttaaatattggatatataacatatatacgaTTTTTATGGTATCCATGCTTTATGCATTCAC
ATTTTGTGGACTTATGGATGCTTTGATTGATCATCATTTGGATaatttacttgaaaaattttcattattt
atatccgTCATCGGTGTGTGTATCAAAGTGACGaacgttttaattaatcgacaaaatattatttctgtta
CTAATATGCTTTTAAATGAGCAATGCATTCCTCGCGATTCGGAGGAGTTGgcaatcaaacaaaaatttga
tcaaaatgCCAGagtaattacaatttattgcGAAATTTTGAACGAGACAACCGTGTTCTTTGCAACGGTA
GCACAATTTGGTAAATTCTTAGAAACTCGTACTTTACCACTTGCCAATTGGACACCATACGATCATACCT
CGAGTACTATGTTTTGGATAACTTTATTACACCAAACCTTTGGTCTGATGGTGTGTGCTAATTCAAGTGT
TGCTCATGAGACTATAATATCTGGACTGATGATACAAATTTGTGCACAATTGGAAATACTTTGTCATCGG
GCTAGAATATTACCAATGTTGctagaaaaagaacagaaaaattgTACCTCTGAAAAGGATTTAAAGAGAA
TCGAAAATCGAGTTATCGGTGAATTGATCGAATATCATCTTTACGTTTATaagTTCGCTCAAAAAATCAA
CGACGTATTCACTTTGATGATATTCATGCAATTTACTTTAAGCTCAACCGTACTGTGCATGAGCGTTTAC
AAATTATCAACGAAGGATTTAATaagttttgattttctttggaCATTTTGTTATCTCGCTTGTATGctca
ttcaattatttctttattgttgGTATGGTAATGAAGTTACATTGaggagTAAAAAAATTGGAGATGCATT
TTACGGAATGAATTGGATATCATTAAAAACAAGagtaattaaaagtttaacCATAATAATGGCAAGAACA
ACGAGAAGCATTGAAATGAATAGTTTACATATAGTTAAACTTTCAGCTAAATCATTTATGACTatAATTA
AAGTTTCATATTCTGCTTATAATGTTTTACAGACCTCGtcgtaa
>PdomOR94NTE
GCATTTTTGATTTCATTATCTGTGagcaactttttattttcctcattGGTTTCAGACTTTAAAGAAAGAC
AATTAACATTTCGAGTATGGTTGCCATTTGATGCTTACATGACACcacttgtatattatttaacatacgt
TCATCAAWTGTTATCGTTAACATTAGGAGCAATCATTCAYGTTGCTCTAGATACTTTGATCTGCAATYTT
TTGATAGACATTTGYtgtcaaattaaattattggaaaatCGTTTGACCAAAattacgaacgaacgaaaac
atattttaaaRCTTTGCATTCGTCATCATGAATCTATATACaagtatGCTGCAACAgtaaataaaacgtt
taaatTTGCAATCTTCATACAATTTTTGGCAAGTACATTGACAGTCTGTTTTACATTGTTCCAATTAACA
AAAGTGTCAACATTTTCATtggaatttatcaaaataacagTTTTTATATCTGGAATGTTAATACAAGTTT
ATCTTTACTGTTCCTACGGACATTTAGTCACTCTTAAGAGTCAAGaaattgtaaatcaaatttttgataC
AAATTTGGTTGGATTAAACGACGACATTAAGAAATGTCTTTTGATTATGATGAGTCGTACTACAAGGcca
attgtttttattgttatgaATCTTTTTCCCCTGAATCTTGAATCTTTCGTAAGCatactgAAGACTGCAT
ACTCAGCTTACAATTTTTTGGCACAGACACAAGAAGactaa
>PdomOR95
ATGCACGTATTGCCAGTATCATTTGCTTTACTGACATACGTCGGTTATTGGCGACCAAAAAATTGGTCAA
CAAATTCAAtcaaatcttatttatataatatttacactttatttatgatatttgtaatatgttcTTTCGC
AATTTGTAGTATCGTAGATGCTTACGTTGATCAAAATGTAAACACGTTCATTGAAAAGTTTACTCTTACA
ATATCAGTGGTAGCAGTgtgcattaaaattattaatcttacgttaagaagaaatagtattatttcattgt
tcgATATGCtattgaaagatttttgtCTACCAAGAAATTTGGAGGAACAAAATGTACAAGAAAAATTTGA
CGAGGACGCTaggAGGATCACAATTtatgttgaatttttaaacgaaGCAACAGTTATATTTGCTATCATA
GATGGTGTAAAGGAACACGTACTCCCATTTGCAAATTGGACACCATACGATCACTCTTCAGAAATAATGT
TTTGGTTATTCTTGTTATATCAATCAATTGCACTTTTGGTAGTTGCAAATTCAAGTGTTGCACACGAAAC
AATAATCTCCGGATTGATGATACAAATTTGTGCACAATTTGAGATATTCAGTCATCGAATTAAAACATTG
CCAATGTTATTGGAAATGgcaaagaaaaattgcaattatatcgtacaatggaaaaaagagaagaataggA
TAATTCGTGAATTAATCGATTATCATCTTTACATATACAGcTTTGCTACTAAAGTTAACAGCGTATTTAC
GACGATGATCATGTTGCAATTTTCAATAAGCTCGATTGTACTTTGTTTGACCGTTTACAGGATGTCCAAG
GCAGAAATTGCAagcattgaatttatttgggGAGTTTCTTACCTTGGTTCTATGTTCatgcaaatttttc
tttattgttggTTCGGCAATGAAGTTATATTAAAGagtATGCAAATTGGAGATATGTTTTATGAAATGGA
TTGGACGTCATTGGAAAATGACATAGTTAAAATTATTCCTATAATAATGTTACGTTCTACAAAACCCATT
GAAATGAGAAGCGGTTATATCATAGTATTGTCTGCTCAATCATTTACAAGCATACTAAATACATCGTACT
CGGCATTTAACGTTTTGCAAAAATCATCataa
>PdomOR96
atgatcttagAATCAACTCTGATGATTTTAAGTATTTGTGGATGTTGGAAACCATTGTCTTGGTCAATCT
TGTATCAGAAAAATCTTTTGTACAATTTCTACGCTATTTGTGTTATCTTTTTAGTAAcaacattatcatt
atcacaAATCATTGGTATcgttttaaacatttcaagCGATCTTTCTGAAGACATTTACGTATCTTTGACC
ATTGCAATATCttgtttgaaaatgttaacgtttaaaattaattacaacgaTGTTGTCGAATTAATAAACg
cattaaacaaaaaagaaccaTACGTGCCATCAGACGAGGAAGAAATTGAGATACAATTGAAATTCGACAA
ATTGGCAcgatataatacaaatgGTTATACATCCTTGATAGGATTTTCAGTTAGCAGTTTCGTATTTATG
TCATTAATCAATGATCTCAGAAACGGACAATTAACTTTTCAAGAAGTTTGGTTACCATTTGATAATACAA
CACCCATCaggtattatttaatatacactcAACAAATCTTAGGTATGACATTAGCCGGATTTTTAAACGT
CGCATTGGATTCATTGATATGcggaatttttatacatatttgttgTCAAATTAAGATTTTGGAAAATCGT
TTAACGAAAATAACTGACAAAAGGAAaacacttttaatattatgcatTCGCCATCACGAATACATATACA
AATTTGCTGATAACGTAAATCAAATCTTTGGattgatcattttctttcaattttttggcAGCACATTGAC
AGTATGTTTTACTTTGTATCAATTAACTAAAATATCACCGGCTTCTGTGGAATATGCCAAAATGTCACTT
TACATGTATTGCATGttgatacaaatatttctttactgTTGGTATGGAAATTTAATCACTTTAAAGagta
aaGAAATAATCGATAAGATTTTTGGCATTGATTGGACAATACTTAACAATAGCACGAAgacatcattatt
aattatgatgaGTCGTACAATTAAACCAATTTCAATGGTGGTTATCAaagttttttcattaaatctcGAT
TCGTTTATCAGTataattaaaacGGCCTATTCAGCTTACAATCTTTTGCAACAAACacaaggataa
>PdomOR97
atgattatcCTAAAATCTACGTTGACTGTTTTAAGTTTTTGTGGATGCTGGCTACCACCATCCTGgtcaa
tttcattttccaaACGTCTCGTATATCATTTGTATACAATATTTGTtgctttaataatatcaaccTTAGC
TTTTTCACAAGCAATAGGAATTATCTTAAACGAAGATGTTTCTATTGATTCTTCCGAcgacatttatata
tttcttgctGAAGGAATATcttgttttaaaatgttaagTCTTGTGattaatcgtaataatattgttaact
tAATTAGTTCTTTGAAACAAGAACCATACAAACCATTTAACGATGTAGAAACTAGGATTCAAATCAAATT
CGATAATTGGTCGAGatTGAACACACAGTGTTATTCGTTTTTACTCACGTTATCCGtctcttatttctta
tctacTTCATTATTgactaatttgaaaaataaacaattaacttTTCGAGTATGGTTGCCGTTTGATAATa
acatgaataatttaatattttatttaattaacgtgCATCAAGCAATAGCACTTATATTAGGTGCCATGCT
TCACGTTGCTTTggattgtttaatatttggtTTCCTTTTACACGTTTGTtgtcaaattcaaattttggAA
AATCGTTTGATGATGATCAGTAATgacaataaatcttttttaagaTTATGCATTCGTCATTACGACTGTA
TATGCAaatTTGCCTATAACGTGAATAATATGTTCGAGTTGATggtatttatacaattttttattacaac
atcGACAGTATGTTTTACGTTGTATCAATTAACGAAAGTATCACCAATGTCAttggatttttttaaaata
atactttacatGTGTTGCATATTAATGCAAATATATCTTTACTGTTGGTATGGAAATCTTGTTGCCACAA
agAGTGAAGAAATTGcgaagaaaatattcgaaataaattgGACAACGTTAAACGAAGATATAAAAACATG
TTTGTTGTTTATGACGAAACGTACGATGAAACCAATCGTTTTAGTTGTTATGAAGATTCTTCCCATCAAT
CTCGTTTCTTTCGTCAGTaTACTTAAAACTTCGTACTCGGCATATAACTTCATGCAACAGACGGATGTAC
aataa
>PdomOR98
atgcgTATTTTAACATTggcatttaaaattttaatattttgtggtATATGGAAACCAATAGCATGGGAAA
AAAGTACaagtaaaaatatcatttacggtatttatacatttctcgtgatattttttgtttattcattttt
atgttcACAAATGATTGACATGATGAACGTTGATAATATGAATGATTTTACCGAAAGTTCTCATATGTTA
TTGACGATGGTTATCGGTTTTTGTAAAGCAGTTAATGTATTGATGGCACgtgataaaattgttaaattga
tTGACATATTAACCGATGGTACATGCATATCTTTAGATATGGAAgaattcaaaattcaaaagcaATATGA
TAGAACTATTCAGACTAATACTCTTTATTATGCTATCATGATTGAAACATCAGTATTATCGAgcatatta
aattctttattaacCGATTTGCAATCAAAAACATTGCCATTCAGATCTTGGATACCTTATGATTATTGTT
CATCaataatcgtattttatttcacttatttttatcaaatgatatcTCTGACTGCTTGTTCATTATTTCA
CGTAGCAATAGATGGATTATTTTGtggatttttattacaaatttgttgtCAAATAGATATATTGAAGTAT
CgtttgaaacatttaaatgGTGACGGTTTCGATGATCTTCGTAATTGCATTCGACatcattatcaaattt
atcaaaTCGCAAATAAAGTGAATGATACATTTGCTCTAACAATATTCGCTCAATTCTTCATCAGTTCAAT
AGTACTTTGTTTGAGTATGTTTGAACTACTTAAAAATGATCTACTAAGTATAGAATTTTTTGCACTGGTA
TTATATTTGTCAACGTTGTTGATACAAATCTATATTTTCTGTTGGTATGGAAATCAAGTTAAATTGAAGa
GTAGTCACGTTGCTATTGCATTTGCTGAATCTGATTGGACgtcatttaataatcattcaaagaaacttat
tttaatagttatgCAACGTGCTGCTAAACCAATAGAATTTGTTAGCGCGTATTTTATTACCGTTAATTTG
GATACATTTATGAACttATTAAAAACTTCATATTCGACTTACAATGTTCTACAAAAAACGCAATAA
>PdomOR99
ATGTTAAAGAAAGACAGGTATCTATCGGTTACAATCACGcgtattttcatgaaatttgtTGGCTTTTGGG
TGGTGGAAACGAAACGTGAACAAATGTTACTTTACATAGCCCTAATTTATGCAATTTTAGCAATAGTTTT
TGCAATTTGCGTCGAGTTCGCTGACCTCTATCATTGTCTAGGTGATTTTTACGCATTGACGTATAATTTG
TGTGCTACAATGTTACTAATTATGATATTAGTCAAATTTggtaatttcatatattatcgtaatattgttt
taaaattaattacttacgCCGAAAAGAATTTTTGGAAAGTTGAATACGATAACGCGAGTGCCAAAATATT
GGACGAATATGACAAACGTGGTGTTCTTATGACATATACCTTTACCGTGATCGTTAATTTAGCtgcgttt
aattatatttttgcacCTCTGGTTGaaaatattggAAGAAATGAGACGGATCGTGTGTTGCCTTTTAAAT
TGTGGGTTGATTTACCAGTCAAAGTTACACCCTATTATGAAATTACTTATACGATTCAGtcACTTTCAAC
ATTTCATTCTGGaatttgtacattttgttTCGACAATTTCATTTGTACGTTCAACATACACGTTGCTGCA
CAGTTCAAAATTTTAGCACACAGGTTGGAAATGATCGGTAAAAGGTATACCAATTCCATgaacaatgaaa
aatcattACCAATTGATAAAGCAGCTGATTACGCATTGATCGAATTAAGGGATTGTGTATTGCAACATCG
TGCATTGATTTCTTACATCGAGGAAATGGAACGTGTGTTTACCATCATTTTATTTGGTCAATTAATGTTG
TCCAGTTTAGTAATATGTTTCGGtggttttcaatttttaGCTGCCGAAGTGTTGATAAGGAAATGCATAT
TTGCTATTTACTTTACCGGTAGTTTATCTCAGTTGTTAATATACACTTGGACGTGCAATGATATAATAGT
ACAAAGTTCAAGACTCTCAGAATCGGTGTATAACTCTTGTTGGTATCTAATGCCAAACGAGGGAAAAGGT
AAAGCATTAAAATACGGTGTAAGCATGATCATGCTTAGATCACGTCGACCATGTGCTTTGACTGCTGGAG
GATTCGCTGTAATGTCGTTGGAAACTTTTACTGGGatactcAGCACGTCTATGTCATACTTCACGTTGTT
ACGACAAATGAGCGaagaggaataa
>PdomOR100
atgtctgcCGATTCGTTCGGAAAAAACGTGATATCGgtgaatttgtttcttttaaaattcagCGGAATAA
TACCGTGCAAAACAACCCTATTTTTCAACATCGATTGGACCAATCTACTCGcaataattgcatttttttc
tttaacaactTATTCAGTTACTTACACTtatgaatttgttaaaatagttAATACAATACACGTTGACATT
gctttagaatttttttctatgataatatCCTTAATAAGTGGACAAGCACGTTACATCATTTTATGGATTA
AAAGAGAGCAATTTTTACGAATGTTAAACGTTTGTGAAAATCTTTGGATCGAATTGGATAAATCGGAAAA
ACATTTTGTTCGTAATTGTACAAACATAACTAAACGTTtgacgtattattatttattcggtTGTgctttt
accatttttttttatgcaattgCGTGCCTTTTCGTATCATCAAACgtagatgaaaataatccgaATGAAA
CTGTTCAACGTAATTTACCATACGCTTTTATAATTGAAGTTCACGAGTCACCTTATTTCGAGATTGCTTA
TGTTTTTCAATTGAGTAGCATGATTAATGTTGGTTTGACTTGTGTTGGTGTAGACACCGTTGGACcagtt
cttattttaattgctTGTGGACATCTtaaagtaatacaaaataaaatgttgtcgTTGAACGAAAATATGA
AATCTGAGTTCATTGAAGACAAAGATTTTGTGGATTTTCATCAATCCATTGTTTTGAAAGATGTTCAAAT
TAAACTTAATAATTGTGTTAATTATCATATTACGATTTTAGAattTTGTAAGAACATCGAAGAATTAACA
AACATCATGTTCCTAACACAATTAATTGGCAGTACTTACAACATATCATTAGTTGGATTTAAATTAGCTG
GGAATGACCCTGATAAGTACAAATATACTACACAAGTATTGATTGCAGTAATACAACTTTTCCTTTGCAA
TTGGCCACCAGATGTACTACTTTTTGAGactGCTGCAATAGCTAATTCGAGTTATTCGGTGCCTTGGTAc
aattattcaacaaaattaagaagatcaattaatattattattatgagatCTCAAAGAGCTGTACGTTTAA
CGGCTGGCAAATTCACATCTCTGTCCTTGGAAACTTTTGCTTCTatGATTTCAACGGCTGCTTCTTTCTT
TACAGTGATAAGTagtatgaattaa
>PdomOR101CTE
aTGCTTGTGCCTAAGGTCAGTCCAGAGAGTGCATTAAAATTTACTAAACTTGGTGTATTACCATTGGGTT
CTTGGCCGCCATCAATAAACGCTACTAAAAGGGAACTCATATTACGCGAAATCAGATGGTGGATATcgtt
cttaattattttattatttttatttgctgAACTTTATGGAATACGTAAACATTATCAAGATTCGGTGATA
TTTACccaatcaatttgtttttttatgggTTCCTCACAAATTtggattaaaatgattatatttaaaagtc
aaTCATCGAGACTTCAGATGGTAACCATTGAGATGGAAGACTTCATCAAAAAGATGAACAACTTTGAGAG
AACGATTCTGCAGAGATACGTCGACAAAAGTGCCATGTTTCATCTTGCGATGACATTTAGTTATTACACG
ATTTGCGTGGCCTTCATCATGGGACCTATAATATTACCACGTCCATTTCCAACTTTTGCGGAATATCCTT
TCGATGTTAAATCTCACCCGATTTACGAAATCATTTATTTGCAGCAAGCATTTGTTGGAATCCAAGCAGC
CGTTGGTGTTACTATCGATTGTCAGGTTGCATTTTTACTTTGGTTTACAGGAGCCAGATTTGAAATGTTA
ACGATTCAATTAAGTAATATAACCAATGAACACGAATTAAGATCTTGCATTAAATTACATCTCGATTTAT
TAAgATATGCAGAAAATGTTGTTAAATCAGTTCGTTTTATCATACTAACCAGTATTGGTGTTTCATCCGT
ATGCATAGTGTTCGGTGGAGTGGAATTTCTCTttGCAGATTCGATAACACTGAAACTTCAATTCGTTTCG
TTGATAGCTGGATCGatcttcgaattatttttatgttgtaGACCTACTGATAATCTGATGgaaatgAGTT
TAGCCGTGGGATTAGCAGCATATGAATCTAACTGGATCAACAAATccccaaaaataaaaagtaatttata
ttctttaatgcAAAGATCTCAAAAACCTGTGATTGTAGCGATCGATGGTATATTACCTCCGTTGTCCTTG
GAGTATTATCTATCG
>PdomOR102
atGAAATATACTATTGAAGAAGCGTTAAAATTTACCAAAAGTAGCGTAGCTTTAGTAATTTCATGGCCAC
CTCTGATAAACgaatcaaaaatcaaattattctttttagatatatatttatgcatatcatttatatcagc
tcaaacaattttaatcgCTTTGGTGAACACGATATACGCTTGTCGggataatatagaaattatgaTACGA
ACAGCATGCTCGTGTTTGGTTATTATAGAAATGAGCATAAAAATGGTTGCGTGTAGAGCACAACGTTCCA
GTTTGCggtcgatAATATtggaaatggaaaatattatcaaaatagcTAAACCAtatgaaaaaacaatttt
agaaaaatatgtgaACAAGTGTGCACCATTACACATGTATCTAACTTTTGGATTTTATTTGGCCGGTATC
AATTTTATCATTGGACCAATATTTCTACCGCAATCGTTACCAACCTTTACCGTTTATCCTTTCGATATAG
AACCACATCCAAtatacgaatttatttattttcaacatgTTGTTGCTGCTTTGCAAACATGCGCAGGTGC
TTCGATTGATTGTCAAGTTGCCTTTTTTCTTTGGTTCGCTGGTGCAAGATTTGAAATGTTACAAAACGAA
GTTGCAAATACTGTAAACGAGCATGATCTCAAATGGTGTATACTGAAACATCGTCATATTGTCagTTATG
CAGAAAATGTCGTCGAAGTTGCACGTTATGTGATTTTAACTACTGTCGGAATTACGACAACATTAATCGT
GTTCAGTGGATTCTTATTAGTTTTTaCAGATTCAGCGGCAGCCAAATTTCAATTCTTCGTTCTAGATATT
GTCTCAATTATTCAGTTATTTGTCAGCTCGTATCCGgctgaaaatttaattgaaatgAGTTCTGCGATCG
GATCGGCagcttataatttaaattgggTTGGAAAAtccaaaaaaatatcgaaaaacatactttttctcat
tcaaAGATCCCAAAAAccaattataatcaaaattagtGGATTTATgccaatattatctttatcttactAT
ATGTCGtTCTTGTCCTCGGCATTCTCGTATTTCACAACAATGAGAGCtgtagttaattaa
>PdomOR103
ATGACATTTACAACAGAAACAGCATTAAAATTTACGAAAAGTAGCGTAGCCTTGTTAACTTCTTGGCCAC
CGTCAATGAACTCatctaaaacaaaattgttttttctcgATTTATATTTGGTTATTTCTATGTTTTGTGC
TCAAACGTTGTTATTAATGTTGTTGTACAGTATATAcattaatcgaaataatttagAGATAATGATACAA
ACAATTTGTGTAATAATTGCTGTTATACAAATGAGTGTAAAAATGGTAACATGTAGATTGCAACGTTCGA
ATTTCCagTCGATAATCGttgaaatggaaaatattgttaaacaaGCAAAACCATACGAAAAAGCTATACT
AACAAAATATGTTAACAGATGTGCTATGCTTCACCTATATCTTACCTTTGGGTTTTATATAGCtagtata
aatattgttttgggACCAATATTTTTACCACAACCATTACCAACTTTTGCTGTTTATCCGTTCAACGTGG
AAACACATCCAATATacgaaattgtttattttatgcaAGCAATAACTGGTATACAATCATCTACAGGTGC
TACGATTGATTGTCAAGTTGCTGTTTTACTTTGGTTCGCTGGTGCAAGATTTGAAATGCTGCAAATTGAA
ATAGCAAATTCTGTAAATGAGTATGATCTCAAATGGTGTATCATAAAACATCAACAAATTCTCTAttaTG
CAGAAAACGTGGTTAAAACTGTACGTTTTGTGATTTTTTCTACCGTATGCATTACAACCATATTAATAGT
GTCCAGTGgacttttattccttttcACTGATTCAATAACTATCAAAtgtcaatttcttcttctggATGTT
GTCGCCagtattcaattatttgtcaACTCGTATCCGgctgaaaatttaattgaaatgAGTTCTACGATCG
GATCGGCagcttataatttaaattgggTTGAAAAATCACAAAAGATGTTAAAAAActtactctttcttat
tcAAAGATCCCAAAAGCCAATTATAATCAGGGTTAATGGATTTTTACCAGCATTAtcattatcttattat
atgtCGtTCTTGTCCTCGGCATTCTCGTATTTCACAACAATGAGAGCTgcagttaattaa
>PdomOR104NTE
GCCAACTCGTTTGAAAAAgtcattttacaaaattacgtGAACAAGTGTTggatatttcatttaacaatGA
CCATTGGCTTTTATGTGATTTGTWTAGGTCTTGTTCTAGGACCAGTTATTTTATCACAACCATTGCCAAC
TTTCGCGAAGTATCCTTTCAAAGTGGATTCACATCCGATGTACGAGATAGTTTACTTTCAGCAAGCATTT
ATTGGAACACTAKCAGCTGTCGGTGGTACCATTGATTGTCAAAATGCGGTTTTATTGTGGTTTGCTTCAG
CGAGATTTGAAATCTTGTCTATCGAATTAACAAAACTTATTGATCTYgataatataaattattacataaa
tRaacatttaaaattactcARatattcaCAGGATGTTGTGTTAAGTGTGCGTTACATTATTTTGATCACC
AATTGTATTACATCTTTGATAATGATATTCGGTGCATTGCAAATTCTTTTTGCAAAATCAACAACCATAA
GAATTCAATTCRTCATTTTCGTAATTGGTGCATCAATACAACTGTTCATATCCTCACGTCCAGCTGAACA
TTTATCAGAAATGAGTTTAGCTGTTGGTCTATCgatttataattctaattgGATTGGAAAATCTTCAAAG
KtattaaaaaatatgtgcaTATTGGTCCAAAGATCCCAAAAACCTATAATCATCAAAGTCAATGGATTTT
TACCWACGTTATCCCTTAAATACTACTCTtcgTTTCTGTCATCGTCGTTCTCATACTTTACAACGTTACG
TGCTATAgtcacttaa
>PdomOR105
ATGAAACTTACACCAGAAGCAGCagtaaaatttacaaaaagaagCGTAGCTTTGTTAGTTTCTTGGCCAC
CGCCAATGAACgcatctaaaataaaattgttttttatcgatttatatttttttatctcattttttctcgc
acaaacatttttattaatgttgttGTACGGTATATACgttaatcgaaataatttagAGATCATAATACAA
ACAATGTGTATAATAATCGCTGTTATACAAATGAGTGTAAAAATGGTAGCATGTAGAGTGCAACGCTCGA
ATTTTCagtcgATAGTCGTGGAAAtggaaaatgtttttaaacaagCAAAACCTTACGAAAAAATGATACT
TACGAAATATGTTGAAAGATGTGCTAAACTTCACATATTTCTTACCTTTGGGTTTTATTTAGCTGctaca
aatattgttttgGGACCAATATTTTTACCACAACCATTACCATCTTTTGCTGTTTATCCGTTCAACGTGG
AAACACATCCAATAtatgaaattgtttattttatgcaAGCAGTTACTTGTATACAAGCATCTACAGGTGC
TACGATTGATTGTCAAGTCGCTGTTTTACTTTGGTTCGCTGGTGCAAGATTTGAAATGTTACAAATTgat
attgcaaatattttggACGAGTATGATCTCAAATGGTGTATCTTGAAACATCGACAAATTCTCTGttaTG
CAGAAAACGTGGTTAAAACTGTACGTTTTGTGATTTTTGCTACCGTATGTATTACAACCATATTAATAGT
GTCCAGTGgacttttattcctttttACAGATTYAAGGacgatcaaatttcaattcctcattttgaatatt
gtcgctattattcaattatttcttaactCGTATCCGgctgaaaatttaattgaaacgaGTTCTGAGATTG
GATCGGCAGCTTATAATCTAAATTGGGTTGAAAAACAACGAACGATGTCRAAAAACATACTTTTTCTCAT
GCAAAGATCCCAAAAACCMGTWATAGTTACAATTAGTGGATTTATACcgatattatctttatcttattaC
ATGTCGtTCCTGTCTTYtgcattttcatttttaacaacATTGAGAGCTGTAGTTAAGTAA
>PdomOR106NTE
ATGATTGGTATAAGTTTTACAGGATATCAGgCTGCCATGAAAATGGATGAACCAGACGTAGCTTTAAGTT
ACGGTGGTTTTACGTTGACCTTAACGTTTGTTGTCTTCCTTGAAAGTTGGCCGGGACAGCAACTATTGGA
TCATACTGATCGTATTAGTGAATATGTtgtGAGAGGAAAATGGTACCAATCATCGTTCACTACTAGAACA
GACTTAAAAATCATGCTAATGAGATGTGTAAAACCAATTCAATTAACTGCTGGGAAATTATACGTATTAA
ATTTAGAGAATTTTAGTAAggTTGTCAAAACGTCCTTTTCATATTTCACGGTTTTGCGCTctgtacaata
a
>PdomOR107
ATGGACGAAATTCAGTATCAATAYATCCGTTACAACAGATATCTTATGAACGTTCTCGGCCAATGGCCAT
ATCAGAGTACCATAGAAAGGTTCCTCGTCTCTGCTCTATTCGTGCCAACTCTTGCTRTACAGTTAATTCT
TCARgGTGGTGGTTTAATATGTGCTATAGTTGACATTGATGCCTTCATGGAAGGTGTAGCTCCTTTTATC
ATAAGTTTTATGTGTTTAGCRAAGTATATCAATTTTGCTTATAATTTTGAGCAAATGAAGGATTTATTTA
CGACGATGATAAACGATTGGAAATTWTATRTGAAATACGATTAYGAACGTARYATWCTCTGTCGATATTA
CGAAGTTGGAAAGAAAGCTACTTTTGCATATTCAGCTRYTGTGTATGGTTTGATGTTACCWTTTATGATG
GTACCAGGKTTRATAAATRTSGCTAATGTTTTGGGAGTTCTRAATTCAACGGATGACAAACCCTTGCTAT
TTCGAGTTGAATATTTCGTCGATGTGgaaacttattattatcctttRTTAATACAATCWTATTTYGGTAC
KATTGGATATATTACGATTGTCGTTGCAATTGATACGATTAATCTGTTTTACGTCCAGCACGGTTGTGCA
TTATGTGAAATTTTAGGATATTATTTAGAGAACATCGTAGAGGGTGACGATTTAGAAATAGATCTAACTC
CAAACGTTCATGATGATAGAGCTCATTATGCTATGAAAGAATGCATTAAACTTCATAATCACGTTATACA
GTACGCCAATAAATTGGAAGAGAATTGTAcgatttcacatttttttcaactgaTGTTAAACATGATTGGT
ATAAGTTTTACAGGATATCAGgCTGCCATGAAAATGGATGAACCAGACGTAGCCTTAGGTTATGGTGGTT
TTACGTTAGGGTTAACGTTTGTTGTCTTCCTCGAAAGTTGGCCAGGACAGCAACTAAGGGATCATACTGA
TCGTATTAGCGAATATGCtATCAAAGCAAAATGGTACCAAACATCGTTCGCTGCTAGAACAGACTTAAGA
ATCATGCTAATGAGATGTGTAAAACCGATTCAATTAACCGCTGGAAAATTATACGTCTTAAATTTAGAGA
ATTTTACTAGGgtTGTCAAAAcgtccttttcatttttcacggTTTTGCGCACCgtacaatga
>PdomOR108
ATGGAAGACACGCAATTTCGTTATATGAAATTTACCAGAAGATTAATGCAAGTTGTTGGACAGTGGCCAC
ATCAGAGTAAAATGCAGAAGATATtggtttcatttatatatttgccATTTGTTGGTGCACAAGCTGTTTT
ACAGGGTGGTGGTATGATTGCTGCATGGAATTACGACAGTGATATCGCTTTGGAAAATTTCGCGCCTTTC
CTGGTCAGCCTGATGATCGTCGTGAAGATCgttaactttattttcaacAGCGGCAAGATGAAAAAGCTTT
TGGTGACGATGCAAGACGACTGGAGAATGGCCATGAAGAAGGACGAAGAGATTCGTATTCTTCGTGATTA
TTATTCCATTGGAACGTTGTTGAGCAAAGGTTATGCTGtatgtgTTTACGGATCTATGATGCCATTTTTA
ATGGTTCCAGTGATGACACTTTCATCACAATTCTTGGGTTTAGCTGGAAACGATACGGAACAATATCCAT
TGATATTTCATgcggaatattttattaacatggaaaaatattattatttcgtattgATACATTCTTATTT
TGGAACTATTGGATTTTGTGCTGCTGTTGTTGGAATTGATTctatgtttgtattttatgttCAACATATT
TGTGGAATCATAACGATATTAggTAATCGTTTGGAAAATGTTATCAAGGACGGTGACATGAACGTCGATG
TTTATCCAGATAAAGCAAATGATAAAACTAGCAAAATCGTTGGAGATTGCGTTGTATTAcataatcatat
tttacaataCTCTCAAACGATCGAATCGGCgaatacaatatctttttttgtacaaCTTGGACTTAACATG
GTTTGCATTAGTTTCACAGGATTTCagGCTGTGATGCATTTGGATAAACCGGACGAAGCGTTTAGATATG
GTTCATTCGCCATTGCACAAACTTGCCATTTGTTGTTCGAAAGTTTACCAGCTCAACAATTATATGATCA
TAGTATACGTGTATGCGAATATGCTGCAAATGGAAATTGGTACCGTGCTTCATTGAGAactagaaaaatt
ttaaatctaataatactCAGAAGTCAAACACCCATTCAATTAACTGCAGgcaaattttatcatttgaatt
tgGAGAATTTCAGTGCGGTTGTACGAACTTCGTTCTCCTATTTCACAGTCCTCTGTTCAATGCGATGA
>PdomOR109
ATGGACTTGTTTGAAAAtcgttattacaatattaacaaAGTATTATTGTGTTTAGTTGGTATTTGGCCAT
ACCAAAATTTTCAACAAAGAATTATTCAAATGWTTTTAACATACACTGCGTTAAATATAGcaacaatatt
tttattAGGCAAATTTTTTACAACCAAATGCAACGTGGATCTAATCGTCGAGATATTAGCATTTTTGTTA
CCAAATTTTTGTTACTATTGCagttattttacttttcatttaaaattacaacaaatGAAAAAGCTCTTAG
ATATGATTAAATGTGATTGGGAACAATTACAAAATCCTGATGAAATAGCCATCATTAAAAGATAtgcaaa
taaaagtaaaaattatacgATCATTTTAacagtaatatttagtatttttttattcatgacTTCTGTATCA
TATTTGTTACCACATGTGTTGGATATTATTGTTCCATTAAATGAAACTCGTAAACCAACAGTGATAATTC
CTatagaaacattttacaaaattgaagaaaatatatatggagttatattaatgattttaatattagcgTG
TTTAGGTGTTGTAGCAGTTGGAGTTTATGgttcatttttacttttaattcaaCATACTTGCGGAATGTTA
AGTTTAACAGgatTCATTCTGGAACACGTTTTTGTTAAAAACGAACAATACATTAATACCaacgatgaaa
atgaaattatttataaaaatctcaTACGAAGTATTCGATTTCATATTAGAACCTTAAAgTTTTTCGATac
tttaaaacatttatcCGAAGAATGTTACACCATACAAATTTCATTGGCATTAATTCTCGTTGCTTCTGAT
TACGTAaagATAAAAACAGAcatatttggaaaaaatataaacgatgtTACGGTTTGTATTATTCACGTGA
TTGGTAtaatgttttctttgtttattaattgtcACGCTGGTcaacaaataattgatcatAGCAATTACGT
GTTTTACAAAGcaaaaattgcaCCATGGTATTTAGTTTCAACGAAGATACAAAAATCAgcaataatgata
ttaatgagAAGTCAAAAAACGTGTTATTTGGGTGTAGGTGGAACATTTGTTTCATCTTACGAATTTTTTC
TTACGttaTTAAAAACTTCGATGTCCTATGCAACGGTATATTACTCTATGAAATAA
>PdomOR110
ATGGATGTTTTCGAAGATACGTGTTATTACAAGTACCATCGATTTTTGCTTTCGGTTATTGGATTATGGc
catttttagataataaaacacGACGAATTCGTACCTCATTTGTTAGCGttattttaacgattattCTTTT
CGTTCAGTTTGCCAAAGTGTTAACGACGGAATGcaacataaatttattcgttgaaattttgactaatttt
gttatttgtttttgcatttcattaacatttattactgCTTACGTCAACGAAAAAGAGtgtaagatattaa
taaaacagatCAGTTCTGATTGGACAAAATTGAGATCTGAGGAAGAATTTGAGATTTTCAAAAAGTATGC
CAAGGAATCACGTTTTTGCACTTTTATATTACTGACCATATTATTCGGAGCTATcaatatcatttctttt
ttaactttattaccAGCTATATTGGATATCGTTGCACCATTAAATGAACCACGTATCTATGAAATACCAT
TTccaatagaaacattttacgATCATACAAAACACTTTTAtgtaactatttttttaatgtactttTTGCT
AAATGTCATGGGATGTGTATCGATAGGATTATATGGGTTTGTTCTGATGATTTTACAACATTGCAGTGGT
TTATTCGAACTTGTTGGtTACCTATTGGAAAATTCGAttgaagagaaagaattttgtaccgataaagaaa
ataacaaaatattggaGAAACTATTACGCGGTGTTTGGTTTcacaaaagaacaattaaATTCATCGCAAC
CATAAATTCCCTTTGCCAGAATTGTTATttgattcaaattatttttcttggaaTTTTAATCGGAGCCGAT
ATTCTTCGAataTTACATACACAATTAACGCTAGAAAATGGCAAGGAAATAATGACTAGTATAATGCACA
TAATTGGTAATTTAGCTTGggcatttttaaattgttattttggaCAAAGAGTGATTGATCGTAGTACAGA
AGTACACACAAAAataTGTAACGCGAGATGGTATTCGTcttcaacaaaaatacaaaaattaattttatta
ataataacgagaAGTATAAAACCGTCTTACGTGATGATCGGTGGAACATTTACATCTTCTATGGAACTTT
TTGCATCGataacacAATCATCAGTCTCATACGCCATGATATTTTATTCcctatga
>PdomOR111
atgatTGACGTATTTGAAgctgaaaattataattttattcgaattattttaacattaatcgGACTATGGC
CATACAGTGAACCAAAATGCAGAACAATTCGAATGTTTATCGTTGCACTTAAcagtttcttcattttttt
actaCAAtcattaaaaatcatcgataataattataaaatagatataattttcgaaattatgccatatttt
ttaatcacctTTACttctatatttatctattccaATAATTCTGTCAATTTACCGcaggtgtatGAACTTT
TAGAAATCATCAAAGATGATTGGCGCCAATACGAAGGTACGaaagaatttgaaattatgaaaaaatttgc
ACACGAAactaaaatttattcgatagtAATGATAGgaatattttatggagcatcattttcattaattctt
gCATCGACTGTACCTCTTGCACTCGATATCATCAACCCCTTGAATGAGACTCGACAACGAGTTCTTCCAT
TTTTAATGGAATTTTATATCGACGAACAGAAATACTTTTATACCTTATTAACGATCACATTtgttatgat
atttatattaggttTAACATTGATTAGTAGTTGCATATTGTTTTTGGTATTTATACAACATCTTTGTGGA
ATGTTCTACGTCACTggtaaCATGGTGGAcagtgtatttaattataaaaattgttcgaaaataaaaactt
acatGAAAATAGTTCATTGTATAAAATACCATAAACAGGCATTACaatttgaaataaaactacGTGCCTT
GTATCAATGGGTTTACTTTGGATTAATTGtaattggattatttttaatatcaagtTCTGTTATACagata
atacaaaaaaatacaacaaagtTTGAAAATCCAGTAGAATTTTCAACATCTATCGCCGTTTTTGTTAAta
caataatcataatatatcTGAAATGTTATTTCGGTCAGAAATTAATCGATCACAGcagttatttattaaa
caaaataTTCAATACACCTTGGTACATGCTTGATAAAAAATCTCAAGTATTACTTTGGTTTATGATGGCA
AGAAGTACAAAACCatgttatttatcattttgcaaatatttctaCGTATCCATACAATTTTTTGCATCGa
TGTTACAAACAGCAGTGTCTTACGCTATGGTGTTTTGCTCAATACATTAA
>PdomOR112
atgTATAAAATATCCCCTGAAAaagcaattgtttttttaaaagttagTGTCAGTTTGACTGGCTGTTGGC
CAACCTCATCAAAAACATATTCTCGTATCAATTTATTCGAACTTTTATGGTACATTTTATTTGccaataa
tttgtttcttttattcccaTTGATCAATGCAATTTATGAGAATCGTTCTGATACTATACTTTTGACCAAA
TCAATTTGTTTGGCTTGTGCTGTTGCACAGATCACTTTGAAGATGATATTATGCCGTCGTGAACGTTTTC
GACTTCAAtCGTTGTTGTTAGATTTGGAAAATTCTTGCAAAACTgataacaaagaagaaaaaattatcct
TCAGAAATACACAGACAAATGCAAATATGTTCATGCAATTTACACAAgtttatgttatttaacaGCTATT
ATCGTTATATGTAGTCCATTGTACACGAATCAAAAATTTCCAACTAATGCTAAATATCCATTTCCTGTTG
ATCATTCACCGATtcgtgaaataatatttttacatcagAGTTTAGTAGGTTTGCAGGTATCAGCTGGTAT
GTGCATCGATTGTAAATTAGCTGCACTTCTTTGGTACGTTGCTGTTAAATTCGAATTATTGTCAAGGGAT
ATTAGAGAATTTAAAAACATGCAAGAATTGAATGCTTGTATTACGAGACATCAGGAAGTGCTCAGGTACG
CAGGTGAAACTAAAGATGTTATTTTGTACTTGGTTTTAACTACTATACTAACGACTACCATGGGTACTAT
ATTTGCTGGTTTAAATATCGTCGATcAACAACCATTGGCAGTTAAAGTACAATACGTTTTCGTCGTGTTC
GTTGCGAGTGCAGAACTCTTCATTTATGCTTGGCCTgctgataatttaataaatgtgAGCAGTAACATCT
CTTGGGACATATACAATTCGAATTGGTTAAAAAGTAGTCCTTCTGCAAGAAGAAATCTTATGCAGTGTAT
CATCAGATCGCAAAATCCTGAAACAATTCGCgttggaaaaataaagatgccattatcttttcaatattat
tcttctTATTTaacttcatctttctcttatttcaccAGCTTAAGAGCAatacttagaaaaaaatacgatt
aa
>PdomOR113
ATGTTATCGAAGTCATCACCGGAATCAGCACTCCTCTTTACAAAACTTGCCGTTCGATTGGCTTCATCTT
GGCCACCATCACTAACGgctaacaaatttcaaattcttatttttgatatCTCATGGTACGCATTATTTGC
AAGcggattgtttttattatttccattgTTAAACGCCATTTATGTGTTACGAGAGAATCACGTCGTAATG
AATAAATCCGTGTGCCTATTTTTCGCCGTTATTCAAgttcttttgaaaatgatattcaGTCGGCATCAAC
GTACGCAACTTCAGgcATTGTTCTTTGAAATGGAAAATTTTTGCCATAACGCAGACGAACAAGAAAGATC
CGTATTACAGCGAACCGTAGAAAGATGCAAATTCGTACACGTTACTTACACAATGGGATGTTATCTTACC
GCCGTTATAGTCATTTGTGGTCCTTTGTATACGAGTCAAAATTTTCCAACTGATGCAAAATATCCATTTG
AAATAGATCATCATCCAATAAAggaaatcattttcttacaTCAAACATTAGTCGGATTTCAAGTATCTGC
TGGTTTGACCATTGATTGTCAAGTTGCACTTCTTCTTTGGTACGTCGGTGCCAAGTATGAAATTTTGaca
gaaaaattaatgaatatccAGAatgataatcaattaaattcttGCTTGAAAAAACATCAAgaaattatta
aGTATACGGAACAAGTAAAAGGTGTGGTCAAATATTTGATACTAACAATCGTAATTACTACTAACGTAGT
CATTATTTTTGGTGGTTTAAATATCTTTAGCCAACAATCACTAATCGTGAAAGTTCAATATATTGTTATG
GTTATCAGCGCATGTACTGAACTTTTTATTTGCGCTTGGCCGGCAgacaatttaattacaatgagTCAAA
ATATTTCCCAAGGCCTTTACAATTCTAATTGGTTGTCAACTAAACCAAAAACTAGAAAGACTATTATCCA
ATGTATTATGAGATCGCAAAAGcctgaaaatattaatattggaaGTGTTTTTCCAGCattatctttgaaa
tattacgcTTCTTTTTTATCAACGTCATTTTCATACTTCACCACATTACGTGCTACTCTCAACGACAATT
AA
>PdomOR114
atgacGTTACTTCGTATTAAACCAAATCAAATGATTCGTTTATTAGAATTTACCGGAGGTTTTACCAGCA
CTTGGCCGCCATCACAAAATGCAAGCCGCTTGGAAATGATTTTACGAGACGTCGGTTGGATTTTAGGAAT
GTTTAATGCAGTTTTCATATTGTTTGCTTTATTTTATGCAGAttattatcatagaaatgATGTTGTTACT
TTGATGAAACCTTTATGCGAAACAGCTACTCTGACCGATGTTatatttgcattaattttGTGCAGAATTA
AAAGGACTCGTTTCCAGgaACTCATAGAAGAGGTAAaggaatttattaaaacttgTTCTTCCGAGGAAGA
AGCAataatgcaaaaatatatagatcATTCCTCGATTTCAACAACAATGGCGGTTTCGAACGTAGCAGCT
GCCATTGCGTTTTCTTTTGCACCATTATTCACAGAAAACGAAGTTCCTGGAGATGCAATGtttccattta
atttaaaaccatTGCACATTAAAATTCCGGTATACGCGTTGGACGTAATACTTCTCTTTCAAACTGCATT
ATGCGTTTGCGTCGATTTTATGATTGCCATGTTGATGTGGTACTCTTctacaaaattagaaattttaggA
TTAAAATTAGGCAATGCTAcggacaaacaaaaaataagagattGCGCTAAGGAACATCAAGAGATTTTAA
AtTTTATATCCAAAACACAAAAAGTTATCGGAACTTTATTGTTCAAAACTAACGTGACGATGGGTGCCAC
CGCCATTGGTGCAACATTTTCGCTTTTACATCATGAACCAATAAACATAGAACTACAGTTTATTTGCATG
GTGATAGCTAGCTATCAAAGATTATATGTTACAGCTTTACCTGCtgatgatttaaaagaaattagTATGA
AGCTCGCGACATCGGCATACAGTTCGAAATGGTTCGAAGATCCAACCAAAATGGCAATAGAcgcacatat
aataatattaagaagtCAAAAACCTATTTTGATTTCAATGGGTAAATTACTTCCCAGTTTAACTCTTGAA
TATTATGCGAATtTCTTTTACACGACTTCATCGTACTTTATGACAATGAGACAAATGATAGATGATTGA
>PdomOR115
atgacGTTACTTCGTATCAAACCAAATCAAATGATTCGTATATTAGAATTAACCGGAAGTTTTACTAGCA
CTTGGCCGCCATCTCGACATGCAAGTCGTTTGGAAATGATTTTACGAGACGTCGGTTGGATTTTAGGAAT
GTGTAATGCAATTTTCGTATTGTTAGCATTGTTTAATGCAGAttattatcatagaaatgACGTTGTTTCT
TTGATGAAACCTTTATGCGAAACGACTACTCTGACCGATGTTATATTAGCGTTAATTTTATGCAGAATCA
AGAGAACTCATTTTCAGgaACTCATAGAAGAGGTAAaggaatttattaaaacttgTTCTTCCGAGGAAGA
AGCAataatgcaaaaatatatagatcATTCCTCGATTTCAACAACAATGGCGATTTCGAACGTAGCAGCT
GCctttgcattttcttttacaccaTTATTCACAGAAAACGACGTTCCTGGAGATGCATTGtttccattta
atttaaaaccatTGCATGTTAAAATTCCAGTATACGGATTGGCAGTAATACTTCTCTTTCAAACTGCATT
ATGCGTTTGCGTCGATTTTATGATTGCCATGTTGATGTGGTACTCTTCTacgaaattagaaattttaggA
ATAAGATTAAGCAATGCTAcggacaaacaaaaaataagagattGCGCTAAAGAACATCAAGAGATTTTAa
atttTATATCCAAAACACAAAAAGTTATCGGAACTTTATTGTTCAAATCGAACGCGACGATGGGTGCCAC
CGCCATTGGTGCAACATTTTCGCTTTTACATCATGAACCACTAAATATAGAACTACAGTTTATTTGCATG
GTGATAGCTAGCTATCAAAGATTATATGTTACAGCTTTACCTGCTgacgatttaaaagaaataagTGTGA
AACTCGCGACATCGGCGTACAATTCGAGTTGGTTCGAAGATCCAACCAATATGGCAGTAGACGtacacat
tataatattaagaagTCAAAAACCTATTTTGATTTCTATGGGTAAACTGCTTCCCAGTTTAACACTTGAA
TATTATGCGAATTTCTTTTACACGGTTTCATCGTATTTTATGACAATGAGACAAATGATAGATGAGTGA
>PdomOR116
atgaaagtggACATCGAAATAGCGAATTTCGAACAGCTTTCCGATACTGTAAAAGTGTTAACATGGAATA
GAAAATGCCTTGATGTCGTGGGAATATGGCCTTTGAACGTTCGCGATCCgatattccttttttcatttgt
atactTGTTTATTCATTGTACCCTAGGAGTCATGGATTTAACTAATTACTCGAAGAACTTTGATCTTGTC
GTTGCAAACGTTACGGAAAACTTGGTTATGCTAAATACTCTCATCAAAATCACTATTTGCAGACTGCACA
AAGATTCGTTGGCGCAGTTTTTGATAAACATAAgagatgattttaaaattgacaattACAAGAATCGGCA
AGAAatgttgatatttttcaattacaatagattatcttttctattcacCGTAGCTGCATTATCCTCTATG
GgttttatttcgataatttatttctccCTGTCATTGATAACAAACGTGCAAATGTTTGCCGATAATTCGT
CTTTTGGTTATCAGCTGCCTTATAGGACCAGGCCTATCATAGAAATCAATGGCACTACTACCTATGttct
taattgtttatatcaaGTTATTGTATTACCATTGATTACCTTTGGTTCCGTTGGTTTCGATTGTTTCTTC
ATTACATTGTCTCTTCACGTAACTGCACAATTGTGCTTACTAAAAAGCAGAGTTAAATCAGCTTTGGAAG
ATCCTAATGGTTGCCAAATCggaatgaaaaaattgattaataaacattatcgATTAATAAGCTTGGTAGA
TATCCTGGAGGATGCTTTTAATCTGGCAATTCTGGAACATCTCATAGGAACGACTTTTAATTTGTGTATT
TCTGGTTATAATACGATACTACGTTCATCCAGTGGTCAAATTCTCGAACTTTTTCTGTTTGTTGTATTCT
CAAGTATTATCCTGAGCACGTTGTTCGTCTATTGCTATATCGGAGAATGTATCATTCaagaaAGCACTAA
TTTTGCCATGGCTTTATACGAGTATGAATGGTATAACATATCTccgattgatttaaaaatggtTTTAATT
TGTATGATTCGAGCAAACAGACCTCTGCAATTAACTTCTGGAAAATTTTTCGTCTTATCTTTATACACTT
TCACCGATATATTAAAAACTTCAGTGGGATACCTGTCGGTGTTACGAACATTGCTATAA
>PdomOR117
ATGGAAAATGACGGAAAAGTTATTGAATCTTCATATGCCATCAAGGTGTTAACATGGAACGAACGATTGC
TTCGTATCTCGGGTATTTGGCCCTTGCAAGTACGCgattcgatatttttaatatatctcatcTACGGATG
TCTCATCGTGTCTACGAGTTTTCTCGATCTGTTCGATCATTTGTTGGATTTCGATTACGTTATCAAGAAC
CTTgaagaaaatacattaatgTCAACTACTCTTATAAAGATGATCACTTGCAGAATAAATAGCCGACCAT
TGGCTCGGTTTATGAAAGAAATTCAACAAGATTATTCCGATGAAAATTATCGAAATACGAAGGAGAGATC
GATATTTAATAGTTACAACAAATTATCGTATAGATTTATCACGATAACTGTACCATCGATGACTCTAGTC
CTCGTCACGTATTTCACTAGAGAAGCTTTAACGTCTGTGCTATCGGttatgTCTAATTCGACTTTGGAGT
ATCAGTTACCTTATAAAATAAGACCGCTCATAAAGCCAAAAGATTCGATGAGTTTCTTTCTTGGATGTAT
ATATCAGAGCCTGTCCATTCCTCTCATCATTTCTGCTTACGTTGGGGTTGATTGTCTTTTCGCTAGTTTG
GCCATTCACATAACTGCCCAATTTGCGATACTGAAACACAGAATTGAGGAAAGTTTAAAGGATAGAGAAC
GAGGTATAAGGAAAGTAATCATTGAACATTGTCGTCTCATCAGATTGGCAGAAACATTGGAAGATAATTT
TActgcaattatttttcaacaattattaGCGACTACGTTTCAGCTTTGTTTGACCGGCTATCAGATGCTC
GTGTCTTTGGCCAACAAGGAAGATGAtcaagttattatttttgtaatacatGCTTGTGGGTTATCGAGTA
CATTATTCGTATATTGCTACATCGGGGAATGTCTTATTCAGGAAAGCATGAACTTGAACGAAGcgtttta
caatattaaatggtACGAGACGTTAAcgacaaatttcaaattaatttacatttgtttGATGCGCACGAGA
AAACCCCACCAACTGACGTCTGCCAAATTTCGCGCCTTGTCATTGTACACTTTTACAGATATACTGAAGA
CATCTATGGGGTATTTATCCGTTTtgagaaaatttttataa
>PdomOR118
atGGATATTGAacattatgtatttataaataagaaagttttACAATTTGTTGGGCTTTATCCAACAAATA
AAGTGAGAAGtattttttgtgtattgtGTATGTTGCTTATCGGTATAccacaaataatacaaatttatca
ggatttcaatgatttaaatatagttttaGAAGTCAGTTCAGTGTTACTTATGATATTACTTGGTATATCA
AAAGCATTGGTATGTACTATAAATAGTACTGATGTggaaattcttattaattttttattaactgaaTTTT
GGGAatatgcaataaataatacatcttATAATAACTTAGGAAAATATGCTATgcaagctaaaaatattac
aaagggatatttgtttttgatatttaatgctttactaatatttttcacgTTGCCATTgatcgatatattt
attttgaaatataaaggaATACTTAACAACGATTCTaacaattttccttttatgGCATCATATCCTGACT
CCTTTTATGAATTTCCTCTCTATGAGATTACTTACATCTCTCAGGTAATAGCAACTGTTATTTGTGGTCT
TCTTATACTGGCAACAGATACTTTGATAGCTACAGCTGTAATTCATACTTGTGGTCATTTTGTAACATTg
caaaataatctaaataatttgaataaaagttGTAACATGGTTTATAAACTACGACATCAGGAAAAAAGAt
cggaaaaaataataaaacatataaaatatcaattaatagaaaatattaaatatcatcataTAATTCTTcg
attttgcGAATTAATGGAGAACAATTTTAGTTTAATGTTGCTTTTGCAAACTATATCTAGTAGTTTAATA
ATCTGTCTAGTAGGTGTACAAGTCAGTATTggTGGCTTAACAGATAGTActaaatcaatgaaatattttt
cttatttaatcatGGCACTATCtcaattactattattttgtttccccGGAGATCAGTTGATTTATGagAG
TTCTATGGTTAGCAAAACTGTATATTCCATAAAATGGTATCAGGTATCTATACCAATAAAATCGGAAATA
TGTATGATGATATTACGCAGTCAAAAACCATGTTATATAACTGCTGGCAAAATCTATGTAATGCATTTAG
AAAACTTTAATGCgATTTTGAACACTTCTCTCTCATATTTTATGGTTCTTAAGAATTTTAACACATag
>PdomOR119
ATGCAGGAGGATCATGTAGAACAAGACATATCGATAATATTGACCAtctttttcatgaaatttgcCGGTT
TTTGGTTAGCCGCCAATCCATCGGAACAATTTTTAAGACGAATTGCATTGTATTACACTGCTGGTGCTGT
ATCTTTCGCAGTTTACGTCGAAGTaacagatttttattattcccgAGACGATTTCTCTGAGACGATTTAT
ATCATGTGCAATACTATGACCCTCGTAATGGttttatgtaaaatgtttatattatcagTTCAtcgtagaa
aatttttatatctcatCAAATACATGCAAGATTATTTTTGGAATTCTCATTACGAGCCCTATGAAAATAC
GATCATTAAGGATTGTAGAAAACAGTGTACGtactttgtttgttcgttcacTTTCTTCGCTCAGGGTACC
GTTTTTACTTACGTTGTAACACCAATTGTTGAAAACATTGGTAAAAACGAATCTGATAGGATACTTCCAT
TTACAATGTGGGTTGATCTACCTTTTTCTATGACACCGTATTTTGAAGCAACTTTCGTAATAcagGTATT
ATCCCTCTATACCGTTGGCATTTGTTATTTCTGCTTTGAcaatttattatgtatcatGAACCTTCACACA
GCAGCCCAATTTCGTATTTTGCAACATCgtttaatgaaaattgatcatgagaaaaaaatagataacaaCG
ACAATTGTGATTCTTATTCGATTAATCgattacaatttgtttatcaTAAACTTAAGAAATGTATTGAACA
ACATCAAATGCTTATCAATTATTGCGACGATTTAAATCacgtatttacatttattatacttgGTCAGGTA
TTGCTCTTCAGTATATTGATATGTCTTGTGGGCTATGAAATACTTATAGCAGATACAGCTCCAACTAGAC
GCGccagttttatattttatatgacagGTACACTGATACAATTGATGATGTTCACATTTAGTTGTAATAT
ATTGACAGAAGAAAGTAGGGACGTTGCTGAAGCAGCATATTCATCATCATGGATGTCTATGCccttaaat
aaaattggtaAAGTCTTGAGGAATGATATTTTACTGATTATTATGAGATCACGTAAACCTTGCAGCCTAT
CTGCCGGTGGATTCTTCAATGTATCTTTGGAAACTTATACAGCAgTAATGAGTACCGCAATGTCGTACTT
TACTTTACTCAGACAACGCAGTTTGGAAGTAGTTGGTGTTTGA
>PdomOR120
ATGAAGAACAAATCTAAATTTTTATCGGTTAACGTGGCacgatttttaatgaaaactgTTGGTTTTTGGA
CAGCGGATACGATTAATGAACAacgtttattaaatgtaatatttgctTATACCATCTTTGCAATTGCTTT
AGCTTTATGGATCGAGGCttacgatttttatattagcTTTGGTGAATTTTACgCTATTACGTATACCGCT
TGCAGTTCGATGCCAGTTGcagtaattataatgaaaataattatttttctacgtaATCGTAAAGACATGA
TGAGATTAATACGATATACGGAAAAGAATTTTTGGTTCAACGAGTATGACGAATTTGGTGAAAAGATATT
AAACGACGTTAATATGAAAGGAAgcattttaatttgttgtttcaCATGTTGCGTTCAAAGTACTGTATAT
ACTTACATGTTAACTCCTATAatagAAAATATTGGCAAAAATGAGACAGACAGAATTCTTCCTTTCAATG
TTTGGTTGGGTGGTTTGGACACACATTTATCACCATATTTCGAAATTGCATTTATAATGGAGATTATCGC
GTTGATACATTCGGGACTTTGTTTCTGTTGTTTCGACAATTTTTTATGTCTGTTAAATTTAACAGTAGCC
GGACAATTTCGTATACTTCAACATCGATTAGAAATATTGTTGGATAAAAGTGTATTGTGTTATATGACTC
AGGATAAAGTTTGTCAAGACGAGGATGCACGAGAAACTTTTGAAGAATTCAAAAGATGCGTTAAACATCA
TCGTATGCTTATCGATTATGTCGAACAATTGGAAAAGATATTTACGATGTCAACATTGTGTCAGTTATTG
ATGTCCGGTATTTTATTATGTGTTGCTGGATTTCAAGTTTTTCTGgcACGTGGAATTATAATACgtcaat
taatattcatagCACATATCAATGGTTGTTTCTtccaattatttgtaataacattAGCCGCTAATGAAGT
AATCATCGAGAGTCGTGCAGTAGGTGACGCTGCATATAATGCTAATTGGCAGACATTATCTTACGaacca
tataaaaatattcgaatggGAATCATTACGATTATGGCTAGAGCTGATCGACCATGTTACATTACAGCTG
GTGGCTTTTTTCCTGTTTCCCTTGAAACATTTATGGCGgtATTAAGTACTGCGGCATCGTACTTCGCGTT
GTTACGTAAGTTTGCCGAAGATGAAGAATCGAAAGGTGAAACGATGATTTCTTAA
>PdomOR121
ATGGCAAGTAAATCATCtaagtatttttcaataagaaTAACAGAGTTTCTTATGAGAATTGTTGGTTTTT
GGTATCCTGAGACTACTAGGGAAAAATGGATACTCGATGGAATATTATTGTACACTTTATTAGCTATCAG
TACTGCTTTGGGCATCGAGTCTATGGATTTTTATTACAGTTCGGGTGATTTTTACGCGTTAATTTATACA
GCGTGCAGTACAATGCCAGTGATAatagtgttaattaaaataacaatatttaccCTGCATCgtgaaaaaa
tgatgaaattgattaaatacaCCCAAGAGAATTTTTGGTATCAAAAATATGACGATTTCGgtgaaaagat
attaaatgagATCGACAATAAAGGAATACTTTTAATGTGTTCCTTTACATTCTTTGTTCAAGGAACTGCC
TTTACTTATGCCTTGACACCGATCATAGAAAATTGGGGAAAAAATGATAGCGATAGAATTCTACCATTTA
ATTTATGGATCGACGTACCAAAAACAACGACTCCTTATTTCGAAGTATTTTTTACGATTGAGACTCTCGC
CTTAATACACACGGCCCTTTGTTTTACCTCTTTCGATAATTTCTTATGTCTTCTAAGCATACACGCAGCT
GGCCAATTCAAAATACTTCAATACAAACTTAAGAACATTTTTGATTGGGATTTGATGGATTTTTCGAAAC
AATctgtttcaattaattacgACAAACTCGTGGATTGTGTTAAAAGGCATAacgaattaatcaattatgt
GAAAAAATTGGAACGAATCTTTAGTTACACTATGATGTGTCAACTGTTGATATCAAGCATTTTACTTTGC
GTTGCTGGATTTCAAGTTTTCctgtcaCAAGGAACGTTAATTAGACGAACGATATTCATCGCTCACATCA
ATGCAGGTTTCTTTCAACTCGTCATAATAACTATGACCGCCAACGAGATATTGATAGCAAGTCAAGCCGT
GAGCGATGGCGCCTATGCCTCAAATTGGCCATCTTTGCCACCCAAAAATTTAACCAAAATCAAAACCAGT
CTTATAATGATCATGATCCGTTCCAGAAAACCATGTTGCATAACAGCCGGTGGATTTTTTCCTGTATCTC
TCGAAACATTTACGGcgGTTTTGAGCACAGCGGCTTCTTATTTCGCGTTATTGAGAAAATTCGACGACGA
AAATGATTGA
>PdomOR122
ATGAATGAATACGACGTAAAAAAACCAATTTTACATCGGATAGaaccaaattttcatttaaaagtaagcc
taacaattatttattatatgggAACTTGGCCACCTCAAGGAAAATATCGTTCATTGTATATCATTTGTAC
GATATGCAGTTTCACGTTTATGttaggaatttttttgttaaccgaaatagctaatattatattaagtttG
AACGATTTAGGAAGATTTGTTGCTGGAGCAACTCTTCTTATGACTAATTGTACCCACGCATACAAGataa
taataattcttcatcGGCAAAAACGTATAcgaaatcttttaaatataataaaaaatgatatatttgcaCG
AAACGAAATTAATTACGGTTATACGGTAACTCGTTATACTTGGCAAGGAATTTTTCATCATATAGCTTAT
CAAAGTTTTGGTACAGTAGCTGTACTATGTTGGGGTTTTACACCCATTGCAGATCTTATTGCTGGGAGAT
CAAGAAGATTACCAATGGAAGGTTGGTATCCTTACAACGTGACTGTCACTCCAGCTTTTGAAATCACTTC
GTTACATCAGGCAGTGGCTATCTTCGTTGCTTGTTTTCATAATGTGGCTATGGATACTTTAGTCACTGGG
CTTATAACTGTTGCATGTTGTCAACTTTCAATATTGTGTCAGACCATAGcttcgataaaaaattatcaag
aagaaaaactaattaatattgtaagaaACGCGAACGATTGTtctaatgaacaaaaaattctttatgaTGT
TCCATATGAAACGTTAAAGAAATGCGTTATACAtagtaacattatatttaGttTCATCAAAgagatacaa
aatatttttggcACAATGAtccttttacaatttttcgtCAATTGCATCATCATTTGTTTGATAGCTTTTA
ACATTTCGCagATGAAAGTATATATTCCAGCTATTCTTTTTGGTATGCTCATGTATATGTGTTGCATGac
ttatcaaatttttatatactgttGGCACGGTAATGAGTTGCAATTACataaTATGTATGTTAGTAAAGCA
GCTTATTGCAACGATTGGTGGAATGCGAGTAATCGTTTTAAATGTGCATTACAAATAGTGATAATCAGAG
CTCAACGACCTCTTACATTATATGCCGGAAAGGTTTTCACGTTATCTTTGAATACTTttgttaatATCTT
ACGAATGTCTTATTCCATTTTTACGGTATTACAAAATGCAACGGCTGATTAA
>PdomOR123
ATGTGTGCCCAGGTGAAAGATTCACCGTATGTTTGGATAAATCCACATTATGAATTAAGGATTCTTTGTA
TCAATATGCTCAAATGGGTTGGATTATGGACTCTTAAATCAAATACTTCATCTTTCTTGaagtgtattta
ttttatatacaacaaAATCGCAGTGAGCGCAATGATAATATTCGCGGTAACACTTTTCACTGATATTTGC
ATGATGCTTGATGACCTATCAATAGTGACAGATGACGGTTGTGTTTTCGCTGGAATGTTTGTAGTTCTAT
TCAATGTGATCAATTGTCAATGTACACGTGATAAAATTGCTCGACTTAGTGACGAAACATTAAACTCTTG
CGAAGAACTTTGCCAATTCTCTGaaGTCAATCTTATGGAaaaattaagatattatttatggcGAGATAAA
TTACCATTCTACAGTTTCTGCTCCCTAGGTTATCTTTTGGTAATcgctttgatattttttgcaTCAACGG
AAGATGGTAGCTTACCGATACGGGCACGTTATCCTTTTGACATCAGGACATCACCAGGACACGAAATTGG
CTTCGTTATTGAAGCTTTTAGCATATTTTTTGGTGTAACTGCAATTTTAGCAATTGACACCATTATCGTA
TCTATTTGTAATTTGATTCTCTTGCAATTAGAGATATTAAGTATGAATTTTCAGCATTGTTCAACAGTAG
AGATCGGATCTATCATTGAtaaagataatgataatattaacaaaaagaagaaatcgataataatgaataa
aagacAACAACCTGACCAAttcgaaaaattctttaaacaaTGTATTCAACATCATCAACGATTGTTAAAC
ATGATCAATGACTTGAATGATCTATTTAGTTCTAGCATGTTAGTTCAAATGTTTTCAAGTACATCGATGA
TATGTCTAACTGGATTTCAAGCAATTgtggtTGCTGGACAAGACTCGAATTTTTGGaagtattcaattta
tttaggTGCTGCAATTAGTCAgcttttgtatatatgttggATAGGAAATGAGGTTATAACTCACagCTCA
TCGTTAGTCGATGCACAATGGCTTTCTCAATGGCATAATCAACCACTCGATCGAACTgcgaatttattaa
taatctctTCTATGTTTTCGCAAAAACCATTGAAATTGAAAGCCggcaaattttatattttatctttgga
AACATTCATCAATATAATGAAAGGGTCATATTCTTTCTTTGCTCTACTGAATACTATGCATTTGGAAGAC
CATGAATGA
>PdomOrco
ATGAAGTTAAAACAACAAGGCTTGGTAGCTGATTTGTTGCCGAATATTCGCGTTATGCAATTCGGTGGac
attttatgtttaattatgttGAAAATTCGACGAAATTCATGCAGAAAATATATTGCTGCgttcatttatt
tttgatccTCCTCCAATTCGGTCTCGCTGGGGTAAATTTAGCCCTTGAGAGCGGTGATGTCGACGATCTT
ACTGCTAATACAATTACTTTACTCTTCTTCACACATCCtgtcgttaaaataatatattttgcgGTCAGGA
GCAAGCTCTTTTATAGAGTACTGGCTATTTGGAATAATCCAAATAGTCATCCATTATTTGCCGAAAGCAA
TGCCAGGTATCACGCGAtagcattgaaaaaaatgagaactTTGCTCTTCGCCGTTGGAGCAACAACGGTC
TTTTCGGTTTTTGCCTGGACTGGTATTACGTTCGTCGGTGATTCTGTAAAAAAAGTCACCGATCCTGAAA
CTAACGAGACCACTTTAATGGAGATTCCTCGATTGATGCTTCGTTCTTGGTATCCTTACGATCCGAGTCA
TGGCATGTCACACGTTATGACCCTGGTATATCAATTCTATTGGTTATTCTTCACCATGATGAACTCTAAT
TCTCTCGACGTTCTTTTTTGTTCGTGGCTCCTTTTTGCCTGCGAACAATTACAACATCTCAAGCAAATAA
TGAAACCCCTGATGGAACTAAGCGCAACTCTTGACACGGTTGTACCAAACAGTAGCGAATTGTTCAAGGC
TGGAAGTGCCGAGCATCTGAGAGATACGCAAGGTACTCAACCACCCCCGCAACCTCCGCCAGGCGGTGAA
AGTATGCTGGATCTTGACCTCCGTGGTATATACAGCAATCGACAAGACTTTACGGCGACCTTCCGACCAA
CGGCAGGAATGACATTCAATGGTGGTGTAGGACCGAATGGATTGACCAAGAAACAAGAAATGCTCGTTAG
AAGTGCTATCAAGTATTGGGTGGAAAGGCACAAACACGTCGTTAGATTGGTTACTGCGATCGGAGATGCT
TATGGTATAGCTCTATTACTTCACATGTTGACAACTACCATCACGTTGACGCTTCTCGCATATCAAGCTA
CCAAGGTAAACGCCGTTGACGTCTATTCAGCCACGGTAATAGGTTATCTCTTGTATACTCTCGGCCAAGT
CTTTTTATTCTGCATATTCGGTAATCGTTTGATAGAAGAGAGTTCATCCGTTATGGAAGCTGCTTATTCG
TGTCACTGGTACGATGGCTCCGAGGAGGCCAAAACTTTCGTCCAAATTGTGTGTCAACAATGTCAAAAAG
CAATGTCCATCTCCGGAGCTAAATTTTTCACAGTTTCTTTGGATCTTTTTGCTTCCGTATTGGGAGCTGT
CGTGACTTACTTTATGGTGTTGGTACAGCTCAATTGA
>PdomOR124
atgatcggtcttagaaaatacataaaaCGAATGTTCACTTTTGAACTACTTTGTTGGCGTTATAAGTTCA
TGTTATCTTTAATAGGCTGTTGGCCACcattatatgttaaaaaacaaatatttaaaagattattcgTCAA
TATATGTTTGACtagtttgattttaattcaggTATTTGCTCTTTTCACTTCGGCAAACGAAATCGATACA
ATTTTGGAAATAATGACTTATCTTTTACCAATCCTTGGTATGGACACCCCATACTTTgctgtatatttta
atatagaaaagACTCTCTATTTTTACAATCACTGTATTGCTGATTgggaaaaattagaaaatgaagagga
acgtgaaatttttcaaaaatgtgtcataaataatacttattacaCTCTTCTTATAACTGcATTTTACAGT
CTAGGAGGTTtagtattaacatttatttcattaaaaccaGTATATTTGGACATTATTTCACCTTTGAATG
AAACACGACCACGTCAGTCAATAATTCcagttgaattatttttcattgataaaaatgaatatttcttttt
ggtattctttattatttttatgactgGCTTTGTAACTGGATATGCTACAATAACTTCCttgaatatactt
tttttggGGGTACAACATGGTTgtgcattatttaaatacgttGGatataaattaGAACATTTGAtcgatg
aaaatgaatttcatcAGGAGGAGATACCAATATCTAAAATTTATGAGAAAATACGTCAGAggataattat
tagtattaaacTACATAAAAGAACTTTTGAGTATATGGACTTTATGAATTCGATTTGTGCATACTTTTTC
CTCATAGCATTAATGTTCGAAGTTTTAATCATTGGTATGGACTTTTTTAAATTGCAATCCACAGcagata
tttttcaatctaaGAGAAATCTCCTTTTGTTGATTGTTTATATTCCTGGTTCTCTTTTGGTGATTTATTT
AACCTGTAGAATGGGACAAGATGTTTTGGATAGCAGCGAGAACGTGCTCGAAAAagcaCGTATGGTACCG
TGGTATTTGTTACCGCCAAAAATGCAAAAAGCAGCCATATTGATAATGATAAGAAGCAAGAAACCATGTT
ACTTAACTATCGGAAAAATATTCGTCTCGTCTCATCTATTTTTCACTTctataGTAAGAACGGCGATGTC
CTACGCAACCATGGCTCATTCATTACGATAA
>PdomOR125
ATGTTACCTGCCAGTCCAATAAATCTTTTGCTGGAGTTTAGTTTACGTTTTACTGGGTTATGGCCTGGTT
ATACTTATGCTATTATTCATCGTGTTTTTTGGATTTTGACAATGTGTTCTACtctatcttttcaattttg
gTATATTTTTGCACACTATCGATCGGGAGATTTACCAGGTTTGATGGATTGTTTAAGTATTACTGTATCA
AATAGTCTACTTtttgtgaaattaattatactttggaTGAAACACAGAGTGTTTAGTgagattttgaaaa
tgatgataGACGATTGGAAAGATTGTTTaatcgagaaagaaaatgttgaaataatgTTGAAGAAAGTGAA
ATTATCGCGTCGTTACACGAACTTCTTCGTTGGTTCTTATTCCATAGGTGTTACATTCTTCCTTTCATTT
GGTTTATTTGCACGAGATAAACAATTGCTTCTTAAAATGGAATTACCATTTGACGCTACGAGATCACCGA
TTTATGAGCTCGTCAATCTTGCTCAATTTCTTTTAGAATTTGTAGCTGCTTCTATCTCGGGTATGACGAA
CGCTTTGCTGGTTACTTTGATACTTCACGTCGATGGTCAAGcagaaataatttgtcaaaAGTTGTCAGAA
ATTTCGAAAATTGTGAAGAATCGTTTATCttgtaataaaatgttcaGACCATTGATCAAAAGGCATCAAA
AGGTCATAACTTTCgctgaaaatattgaaaatatattttcttatatagcATTGATGCAATTTCTTTCGAA
TACTTTGGTTATTGGGTTATTGGGTTTTTTGATAGTTACGTCGCTAGATTCGGAACAAAGATCTGTTATA
TTAGCAAGGACTATTCCATATTACATTTTAGTCAATTTGGAAGCTTTCGTTCTTTGTTTTGCTGGCGAAT
TTATAAGATCtaagaGCACAGCTATCGAAAAAGCAGCTTACGAATGTAATTGGTACAATCTCGACCACAA
CGACAGTAGATCATTAATGTTATTGATGATCAGATCTcaaaaacgatttaaaatcACTGCTGCCAAATTT
ATGGAGTTATCTTTAGAAGGATTTGCTCaaATGTTGAAGGCATCAGCTTCCTACGTTTCTGTACTTTATG
cgagttattaa
>PdomOR126
ATGATAATTTCTAACGTCAGTAGTCCGATAAATCGACTCGTTGAATTAAGTTTACGTCTTATTGGTCTTT
GGCCTGATTATtcttatgaaataattcatcgTGTAATTTGGATAATTAGTATGTGTTCAACTCTTGTTTT
TCAATATTGGTATCTCGTAATACATTCAACGTCAGGTGATTTGCCCGATTTGATGGATTGTTTGAGTATT
ACACTATCAAATAgtgtattttttatgaaattaattatactttggaTGAAAAATCGtgtTTTCGGTGATA
TTGTACAAATGATGAACGAAGATTGGTCAAATTGTGCgaacatagaaaataatttggaaaCTATGTCAAA
AAGGGTTACATTGTCCAAACGTTTTTCAAGTTTCTTCGTCAGTTCTTATTCGATAGGGGtgacttttttt
ctatcattcgcATTATTTAGTcaagaaaaacaattgattttgaaaatggaATTGCCATTCGATGCTACAA
AATCACCGATCTACGAATTGGTTAATGTCGTTCAGTTTCTTCAAGAATTTATGGCTGCTTCGATGTCAAG
TATGCTCAGTGCAATTCTTGTTACATTGATATTGCACGTTGATGGTCAAGTGGAAATAATATGTCGTCAA
TTATCGAATATATCATCGACAATACGAAATGGCGAatcttgtaataaaatattaaaattatcgatTTACA
AACATCAAAGGATCATAGCATTTAcggataatattgaaaatatatttacgtatattgcACTGATTCAATT
CTTATCAAATACACTTGTTATATGTTCCCTTGGATTTTTGATTGTTACgTCTTTGGATTCTCAAAAGAAA
GCTGTAATTTTAGCTAAAACAGTTCCTTATTACGTTCTAGCAAATCTTGAAGCATTTGCTCTTTGTTACG
CTGGTGAATATCTCACTTCTAagAGCGCAGATATCGAGAGAGCAGCTTACCATTTGACTTGGTACGAATT
GAATCCTAAGGAAAGtcgatttttattacttctaATGGTCAGATCAAGAAAACCATTTGTCATCACTGCT
ggaaaatttatgaatttatctTTGGAAGTATTCGCTAGTATGTTAAAAGCTTCTGGATCATACGTTTCAG
TTCTTTATGcgatgtattaa
>PdomOR127NTE
TTAACTTTGAGCGTACCTCCAAACTTGGTTATCAAGCCCGTAAAATATATTCTGCACTTTATTGGACTAT
GGCCAGATTATAATTATGCGATTTTACATCGAATTATTTGGGTAATCGCTTTGGGTtcagttttaatatt
tcaatatcgaTATATCATGATGCACGTTCTTACCGATGACCTGGCCGAACTAATGGATTGCTTCAGTATC
ACCGTGTCCAACAGTTTATTATTGATGAAACTTTGTATTCTTTGGAATCATCAAGGCACTCTTCGTGATC
TTCTACTTATGATGAAGGACGATTGGTCCCTGACTATTTCAACTCTTCCCATGAAATATTGCGATGATAT
CATGATCGATAAGATTAAATCGTTGCGTCGTTTTACCAAACTATGTTTCTGTGGTTACTCCTTCAGTGCC
ATCATGTTCATATTTCCGGTATTATTATCCAACGATAGGATACTTGTGCTCAAAATGGAATTACCTTTTG
ATCCGTTCGTTTCACCGATTTATGAGATCATTTGTATCGTTCAGCTAGTCGAGGAAATTGCATTTGCTGC
CACTTCTGGTATGCTCAATTGTGTCATCATGACTATGATACTTCACGTTGGTGGTCAGATCGATGTCATG
TGTCGAGAAATAGAAGTTACGTTTGATCAATTTCAACTAAATGGTTCGTCATCTTTGacaactttgaaat
atttgatcgtCAAACacgatagaataatattattttcgagtTACATCGAGGACATGTTCACGTACATAgc
tttattgcaatttttatctAACACCATGGCTATATGTTTTTCTGGATTTGTCATCATGACTTCAGTGGAC
AGTGATGAGGCTGGTGCTATTTTAGGAAAAACTGTTCCATATTATGTGATCATTAACATAGAAGCATTTA
TTCTATGTTATATCGGTGAATATCTTAGTTCAAAGAGTATATTGATTGGAATATCGgcatataattttga
atggTACAAATTGGATCCAAGAGAGAGCAGATATATTTTCTTGCTGATACTTCGTGGTCAAAAAAAATTG
ACCATTACAGTTGGCAAATTTTTGGATTTGTCGTTGGAAAGTTTTGCGAGTattttaaaaGCTTCGGCTT
CTTATGCATCCGTATTACACGCGATGTATTAA
>PdomOR128
ATGACACCAGCAGTAACAGGTCCGATAAACAATCTCGTAGAATTGAGCTTACGTTTTATGGGAATTTGGC
CAAATTATGCTTACGCTAAAATATGTCGAATATTTTGGGTGAGTTCGATGTGCTCGATTTTGGTATTTCA
ATATTGGTACGTCGTGGCACATCTAAAATCAGGTAATTTGCCTGATTTGATGGATTGTTTGAGCATTACC
TTGTCTAACagtgttttctttattaaattaattatactttggaTTAAAAATCGGATCTTCAAAGAGATCC
TTGATACTATGAGAAAGGATTGGGAAGAATGCGTTGCAACGAACAAAAATATCGACGCCATGACGAGCCG
AGTTACATTGTCTTATCgtttttctcgtttcttcgTAAGTTCTTACGtaataaacgtaatatttttctca
tcttaCGTTTTCTTGAACAAGGACAAAcagttgattttaaaaatggaaTTCCCATTTGATTACACGAGAT
CACCGATCTACGAGATAGTCAATCTCGatcaattcattttattattatttgcagcGTCTTCATCGAGTAT
GCTCAGTGCACTTCTCATAACTTTGgtatTACACGTTGATGGTCAAGTAGAAATAATCTGTCGAGAATTA
TCAGAGATCTCAGTTATGGTTAAACAAAACGAATCttgtaataaaatgttgaaattgtCAGTGTTTAGAC
ATCAAAAGATCATTTCTTTTACCGATAATCTTGAAAATGTTTTCACTTATATCGcattgatacaattttt
atctaacaCTATTGTCATTTGTGCTCTCGGATTTGTAATCGTTACGtCATTGAATACCGATCAAAGGTAT
ACGATATTGAGTAAAATTGGGCCTTATTATATCCTGGCTAACATCGAGGCATTTGTTTTGTGCTATGCTG
GCGAATTTTTAACCGCTAAGaGTTCGATCATTGAACGTGCAGTTTATGATACAGCATGGTACAAGTTTGA
TTCAATCGATAGTCgaattttcctctttctattgGTCAGATCTCAAAAACGATTTGTGATAACTGCCGGA
AAATTTATGAACATGTCATTGGAAGGATTTGCCAGTatGTTGAAAGCATCTGGATCATATTTATCGGTAT
TGTACGCAATGTATtga
>PdomOR129
ATGACCGATATTACGTATAACAATCCTATCAGTAAACCGGTTGAATTGGgtttatatttcattggaTTAT
GGCCAAAATATACTTATAGTTTAATTCATCGTTTACTTTGGGTGATAATATTAGGAATAGTTTTGATCTT
AGAATATCGATACGTGATGTTACACATTGCAACGGATGATTTAGCCGAGTTAATGGATTGCTTTAGTATC
ACCGTGTCAAATAGTCTCTTGttcatcaaattaattatactttggtTCAAACAACGAACTTTCAACGAGA
TCGTAGCTATGATGAACGAGGATTGGTTGGAATGTATTACCATTGGTAGAAACGTCGATATGATGACCAG
CAAAATTTTCATAGcacataaattttctaaaatatcaaCTATCAtttatggtggtggtgttaTCATGTTC
TTGATTCCCGTCATATTTGCCGAAGAAAGGatattcgtattaaaaatGGAATTTCCATTTGACGCCACTG
TATCACCGTTTTACGAACTCATCAACATGATACAATTCTTTCAAGAAGTAACCTTTGCTTCAGCATCTGG
AATGTTAAATGGCGTTATGATGACCATGATACTTCATACAGGTGGCCAAGTTGAAATAATGTGTCAAGCT
ATGGAAGAATTTATGAATCAAATGGACGAACATGGTTCTTGTTTGAacgtattgaaaaaattaattgtca
aaCACGAtaggattatattattttccggTTACATCGAAGAATTGTTCACTTACATTGCCttgttgcaatt
tttttccaatacaATGGCCATCTGTTTTTCGGGATTCGTTATAATGACGTCAATTGGCACGGAAGAAGGG
AACGCAATATTAGCAAAAACTGTACCGTATTATACTGTGGTCAACGTGGAAGCATTCATACTTTGTTTTG
CTGGAGAATATCTCAGTTCTAAAAGTTTGATAATTGGCCAAAAAGCATATGATACCAATTGGTATAATCT
GAAACCAAACGagagtaaatatattttatttctaatgctTCGAGCCCAAAGACGATTGACTATCACCGTA
GGCAAATTTTTGGATTTGTCATTGGAGAGTTTTGCGAGTATATTGAAAGCTTCTGCATCATATGCATCTG
TACTCCACGCAAtgtattag
>PdomOR130
atGAGGGAAAATTCGATATGCAGTCCAGTCGAATTTGGGCTACGTTTGATTGGTCTCTGGCCGAATTATG
CTTACGCGATGATTCATCGAATTTTTTGGACGATCACTAtgatatttgttcttttttttgaatgtGTATA
CGTGGTAAAGCACATAAAGACGGATGAGTTACCCGATCTAATGGATTCCTTGACCATCACTTTGTCTAAT
ggtcttttattttgtaaactcATCATACTTTGGCTCAATGATCGAATTCTCGAAGGAATTTTAATGACGA
TAGCTGAAGATTATGATAATAACGAGAAAGATAACGATCGTGAAAGAATGTACAACAAAGTTATTCTATC
TCAACGTTTCGCAAGTTgtacaattttgttatattcaaCTACGGTAATCCTTTTCTCAGTGTCGGTGATT
TTTGCACCTGAAAGGGTACCAGTATTAAAGATGGAATTACCTTTCGACGCTATGAAATCTCCTATTTACG
AGTTGGTTTCTATATTACAATTTCttcaagaattattatttgcttCAACTTCTGGCTTGTTGAATGGTCT
GATCGTAACCTTGATGCTTCATCTCGGTGGACAAGCAGAAATCATGTGTCAAAAACTAACTAACATCTCA
cctaaaataatgaaagaaaaatcttgcAAGGATACTTTAAAATCATTGATCGATTCTCACGAAAGGATCA
TCAATTTTTCTCTCAACGTTGAAAGTGTATTCACTTATATTGCTctgttacaatttttatccAATACTTT
GGCCATTTGTTTTTCCGGATTTGTGATAATAACGtctTTTGATTCTGATCAAGGATTGGTAATATTGGCC
AAAACATTACCGTATTACACTGTGGTCAATTTGGAAGCATTTGTTCTTTGTTTTGCAGGCGAATATCTCA
CCTCAAAGGGTAAAGCTATCGGTGAAGCCGCATACACATCCACTTGGTACGAACTGAAACCAAATGAAAG
TCGATATTTCTTGCTTTTGATACTCAGGTCCCAAAAAAGATTAACGATCACCGTCGGAAAATTCATGGAT
TTATCTTTGGAAGGCTTCGCAAgtaTATTAAAAGCATCAGCCTCGTACGTTTCAGTACTTTACGCTATGT
ACtga
>PdomOR131
ATGGACGCTTTCGATCACCCCTACTATAGGCTCAATAAAAGACTATTATTACTTCTAGGACAATGGCCTT
ATCAGGATACCAGTGAACATCGTTTTCGTGTTTCCATAGTGAGCATCGCTTTACTTAGTTTCTTATTACC
AcagATAACATTGCTTTGCACCTGTAACGGAGACGttcaaattattatccaaTCTATGGCACCTATTTCT
GCATTATTGGTTTGCGCTTTTAAATACTACACCGTTGAATTCAAGAGAGATAATaTAAAACAACTTCtgg
aacatttaataaataattggaaaTTATGTAGAACTAGAGAAGAATTGGAAATTATGCATAAATTTGGAAG
AGAAACTAAATTACTTACTTTTGGGTATACAAtatacatatattcatgtaTGACAATGTTTCTCGTATTA
CCATTTTTACCATGTATCATGGATATCGTAGTACCATTGAATGAATCTCGTTCTTTAAAACCAATATTCA
AAGGCGAATACTTTATCAACGaggatgaaaatttttttccaatttatttaCACATGAGCGTAACTATAGT
AATTGCTATAACAACGTTAATTACAGCAGATAATCTATTTCTTATGTGTAATTCACACATTTGTAGTATA
TTTGCAGCAGTTGgATTTCGTttggaaaattttttaaaggatCAAACTGATTCCATATCTTCCTTAGATC
AATTATCAAATCACAAGTGTTTGGAAAATATTCGCTATTCTATAAGAAATCATGCAAATGCATTAAAGTT
TGCTGAACTCATTGAGTCTTGCTTCTCAATATCATTACTTCTACAAGCTGGCTTAAGTTTGGTTTGTATG
AGCATCTCTTTGTatcaaATACTAATAGTTCTTAAAACATCAGCAGAATCGGTGAGGTTTGTCATTTTTG
CCATTGCTCAATTGGTTCATCTTTTTTGTATGTGTTATCCTGGTCAAAGAATGATAGATTATAGCACCGA
TATACGTATTAAAgcatACAATGGACTATGGTATAAAGCACCATTGGCAattcacaaatttttaatattg
ataatacgAAAAAGTTTGGAACCATCTTGCTTGACTGctggaaaaatatttgtattttgtttagaaaGTT
TTGCTACAatttTACAAACTTCTACTTCATATTTTATGGTAATTTCATCCgctcaataa
>PdomOR132
ATGGACGAACAGATTTTTGAACATTCTTACTATAGGCTTAACAAACGTCTCTTGTCAATGATAGGACAAT
GGCCTTatcaaaatatgaatgaaCGTCGTTTTCGTATGTGCATTGTGATTAGCTTGCTGATTAGTTTTAC
TGCTTGTCagGTATTCTTGTTCATTACAAATGGAGATGTTGACACTTTTCTTGAAATTATACCTGGATTA
ACTACGGTATTATCGATCTCTTCCAAATATTCTATGTCTTATATATGCAGAAATAAAattaaaaatcttt
tcgatcgtataatagaaaattggaAATTATGGGAGTCCAAAGAAGAGATGGATATCATGCACAAATATAG
TGAGCAAGgaaaattattaactttttactATGCCTcttatatatattcgtgtatGACGTTGTTCCTTATA
ATGCcattttttccattctttaTGGATATAATCATACCTTTGAACGAATCTCGTTCTTTGAATCCTATAT
TTAAAagtgaatattatattgacgAGGATCAACACTTCTTTTCAATCTATTTTCACATGAGTATAGTCAT
CGTTACCGGAATAACAGtgttaatttcaaatgatgTTCTTCTTTTGCTACTCAACTCACACGTTTGTGGT
TTATTCACAGCAGTGGGATTTCGCCTGGAACATTTGTTAAAGGATCAAATTGGTCcacaaattttgttaa
atcatcAGTCTCGAAGGATGTGCTTTGAACACATTGTCCGTACCattgaaatacataaaaaggCATTAGA
GTTCGCCGACCTCATTGAATcttcttattcgttttttttatttatccaagTTGGTTCTAGTTTAGCGTGT
ATGActctatctttatttcaaatAGTAATAGTGTATAAAACATCTACCGAAGGGTTCAGATACATCGCTT
TTACAGCTGCACAAATTGTTCACATTTTTTGCATGTGTTATCCTGGCCAAAAATTGATCGATTATAGCAC
CGATATCCATGTTAAAGCataTAGTGGAAAGTGGTACGAGGCACCAAttgaaatacataaattagtatta
ttgataattagaAGAAGTTTCCAGCCTTGTTATTTAACTGCTGggaaaacatttaatttttgtttcgaaa
GCTTTTCGAcgatcGTGCAGACTGCTACCTCGTATTTCATGGTAATTTCAACGGTACATTAA
>PdomOR133
ATGGTCAGTTTCGAGCACCCTTACTATAAAGTTAACAAACGTTTTCTAAGGCTGATAGGACAATGGCCTT
ATCAGAATTCATATGAACGTTTTTTCCGTAGGTGCTTTgtgaatttcatatttattacttttggtATTAC
ACAGATAGCGTTGATTTATACCTGTAAAGGAGACATCGATGTGATACTTCAAAGTGTACCATTTATATGT
GTTTTTATAGCTAtggtaatgaaatattatacatatcagtttcaaaaaaataatATAAAGgatcttttga
aaaatatgctAAACAATTGGCAAATATGGGAAACTCGAGAAGAATTGAATATCATGCATGAATTTGCAGT
AGAAGGGAGATTCTTTACGTTGctttacatatCATATATTTACACGTGtatggttttgtttttaacaatG
CCACTTTTTCCTCGCTTCATGGATATCTTGATACCTTTGAACGAGTCTCGCCCTTTGAGAGCTACtgtta
aaagttattattttgtcgACGAAcagaagtatttttattatattcattgtcACATGAGTATTGAAATTAC
AGTTGGAATTACTGTATTAGTTGCTACGGATAGTCAATTTTTGACTTTTAATTCACACATATGCGGTTTA
TTTTCTGCAGTAGGAtttcgtctagaacatttgTTGAACGATCGGCTCCAGTCTCAAGTTTTATTGGATC
ATCatcaaattagaaaaatgtatttcgaTAACATTGtacattctattaaaaatcataaaagagCATTAGA
gTTTGCAAAACTTATTGAATCTTCTTATTCGGTATCTTTTCTAATGCAGGCTTTTATGGGATTGATATGT
TTAAGTGTTTCTATGTTTCAAatattaatattgttggATAAAAAAGCAGAagcatttacatttttaattt
ttgcatGTGCTCAGTTTACTCatcttttatgtatatgttatcCTGGTCAAAGAATGATAGATTACAGTac
tgcaatattttttaaagcATATAGTGGATTATGGTATGAGGCACCAACTGAAAttcatagattattatta
ttagtaatacgAAGAAGTTTAGAACCTTGTTGCCTGACTGCTGGAAAAacattcatattttgtttagaaa
cTTTTGCGAAGaTCGTCCAAACTTCCGGCTCGTATTTCATGGTAATTGTATCGACGCAATAG
>PdomOR134
ATGGACATCTTCGAGGGTGGcttgtataattttaactatcgtatattatcttttattggaTTATGGCCTT
ATCAAAAATCTCGTTCATAtcgtttttatatatctaatataatgttattggTCTTTAATTTACCTCAGTC
TTTAAAATTATGGACTTCAAGAGgagatttcaaaattatattaagagTTATTCCTTTTTGGAGTACTGCA
AtgaatatgattattaaatattatacgtgtCAATTAGGGTTGTGTAATataagagcattattaaataata
ttattatagattggCAAATGTGGAattcgaaagaagaaatagatattataaagaaGTATGCAAAGGAAGG
ACGGTcgaatactttattatacgcaggatttgtatattttatctcGATAGCATATTTGGGATTTGCTTTT
GTGCCACGTTTGATGGATGTAATTAAACCTTTAAATGAATCTCGTCTTTTGAAACTACCCATTTTGTCCG
AATACTTTCTCGATCAAGAGGAACATTTTTATCTACTTTATGCCTTAAACTTTTGTTCACTATTATTCGc
tgttacaattttaatagCTGTCGATACTCAACTTATGATCCTTACTTGCCACGTTTGCAGTATATTTACG
GTAGTAGGATATCGTCTGGAACATTTTCTAAAGGATGCTCATACAATGGACAATTGGAGTAATCATCGac
gtaagaaatatattaaaaatctcgTGCTTTCCATTAATGGTCACAAAAGGGCTATAGAGTTTGCCAATTG
TATcgaatcttctttttcatattctttgCTGATGCAATGCGGTTTCAACATTATTTGTATGGCCATTTCT
TTATATCaaATAACGGAAGAAATAACCGATCAATTGGATGAACTTTTACAATATACTGGCTTTATAATTG
TTCAACTATTTCAcatattttgttcttgttaTGTTGGACAAATGATGATAGATCATAGTATTAATATAGG
CGAAAAGGCatacaATTCAATGTGGTACGAAGCACcaatggaaataaataaattactattattaataatg
agaaaaagtATCGAACCTTCGAATTTGACTGCTGgaaaaatctttatattttgCATCAAAAGTTTTTCAT
CGatcTTACATACATCAATCTCATACTTCATGGTACTATCGTCAGTACAATAA
>PdomOR135
ATGGATATTTTTCAACGTTATTTCTATAAgcttaattatcaattattatcctTAGTAGGTTTATGGCCAT
ATCAGGATAATAAATCACGTTTATTTCGTGTATACTTTCTAAATATCGCAGTAATGTCTTTCAATATAAC
TCAGatatttcaattgtataCTTCTAAAggtaattttgatataattattgaagttGTACCAACCATGGCA
ACAATGACTAACATggcaatcaaatattatacctATTACATTGGTATGTTCAATATAAGAAAACTTTTGG
ATAAGATGATAGTAGATTGGAAGATATGGAATTCcaaggaagaaatagaaatattgaagaaatatGCTGA
AGAGGGTCGTCTTTATACTCTGGCATACACCTtatacatatacatcagtactgcattatttttatcgata
tcaTTTTTACCATTTCTTCTGGATGTTGTTTTACCATTAAACGAATCTCGTCCTTTGCAACCAATCGTCT
TGGgagaatattttatcgatcagcaaaaacatttttatttaatcttctgTCACATggcttttacaatttt
aatcgcTATGACAATTATTATAGCAACAGATACTCAATTCTTCGTTTTTACTTGTCATGCTTGTGGAGTT
TTTTCAATAGTCGGATTTCGTTTGGAACGATTAATGAAAGATGATAATActatgaagaaatatttcgatG
AACGAAGATATTTCAAACACGTTGTACTATCCATCAAAGGCCATAGCAGAGCTATAGAGTTTGCAAATCT
CATCGAATCTTCTTTCTCGACTCCATTGCTTATACAATGTGGAATAAATATAGCTTGCTTGAGCGTCTCC
TTATATCGAATGAAAACATTACTGGACATATCCACGGAAATGTTCAAATACATTGCATTTTTGGCTGCAC
AattgtttcatatattttgtatttgttattgtGGACAAAGGATTATAGATCATAGCAGTGAAACTTTATT
AAAAGCATACAATGGTTTATGGTACGAAGCACCGatagaaattagaaaattattactcTTGGTGATAAGA
CGAAGCATTGAACCTACTCGATTGACTGGTGGAAAAGTATTTGTCTTTTGTCTAAAAGGTTTTTCAACGa
ttGTTCATACATCTACCTCATACTTTATGGTGCTGTCCTcggtaaattaa
>PdomOR136
ATGGATATCTTTGAGAATCGTTTCTATAAACTTAATTATCGTCTCTTATCCGCTGTCGGTTTGTGGCCAT
ACGAAAAATCTCGTTTATTTCGtatgtgtattataaatattccagTTTTTTTGTTCAACATAACACAGtt
ttttaaaatatgtactTCCAACGGAAACTTTGATATACTGAAAGAAGTTATACCGATTTTAATGGCATCA
TTAGCTGcctctattaaatattatttctttgatctTGGTATATTCGATATTAAATTACTTATGGATAATA
TGATCAAAGATTGGGATATGTGGAAGTCCaaggaagaaattaaaatcatgGAGAAGTTTGCTCATTTAGG
AAGAATGTATACTATTGGATATACAGtatacaTATTCATCATTGcatcactttttcttttggtgACATTC
ATACCACCCTTAATGGATATAATTATACCTTTAAACGAGAGTCGTCCTATGGAATTACCCGTCTATGCCG
AATACTTTGTTAACAATGAGgattatttttacttgttttattttcacatatcCCTTTCGATAATGATCAA
TGTTACGTCTTTAGTTGCCACTGATACCCAACTTATGGTTTTTTGTTGTCACGTTAGTGGTGTATTTGCA
GTCATAGGttTTCGTTTGGAAAATTTCTTGGAAAAGGACACAGATCTACGTGGATTGACAGATCTTCAAA
GGAAAGAATGTTATAAACATGTTTCCCTATCTATTAAAGGACACAAAAGAGCTTTAGAgTTCGTCAAGCG
CATGGAATCATCATTTTCGTATTCTTTACTATTGCAATGCGGCTTGAACATTATTTGTATGAGCATGTGT
CTGTATCAAataGTAGTATTGTACGGTCAATCCATAGAAATAGTTAAATTTATTGCATTTGTCGTTGGTG
AGttattccatttatttattgctaGTTTATCAGGCCAAACTATAATAGACTACAGCAGCGAAGTTTATTT
CAAAGCTTACAGTGGTTTCTGGTACGAGGCACCTATTGAAGTACGTAAATTACTAATATTGATAATGAGA
AGAAGTCTTGAACCTTCTCGGCTAACTGctggaaaaatatttacctaCTGTCTGGATGGTTTTTCAACTa
TTCTGCGAACTTCTAGTTCATACTTCATGGTACTTTCATCGGTCAAATAA
>PdomOR138NTE
ctgtacatatttttcataaccGAATTAACCCTGCAGTCAACTGTTAAGCATATTCAAAAATTAGTAGCAG
CCTTCATTATGATCTCTGCTTACAGTAcattcttctttcgttttgaGACAttACATTTACTTATAGCACg
tttaaaattagaaagtgAAGAATTTactaatatcaaagaaaaatacatttttaaaaagtatagtattcaa
agtaaattatatgtgtatactgTAATTGttttcttttacttttattgctCTTCACTAATATTTCCAAGCA
TTTTTGATGTGGTTTTGCTATTAATTAGCAAATTGGAAGATAATCAATTAAAGCTACctcttattgaaaa
aaaaacctttaaaTCTggagttatattttatagcatGCTCAgctatcaaatatttgttattattataata
accaCAATTGGATGTTTAAGCTTTTCgacttttttaattcttatacaATATGCTTGCTGTCAATATGCAA
TTATAAAATGGAAAATTCGTAAaccatttgaaagaaaaaaaaacaacaatataatGTGTTCATATTTTGT
TACACAAACTGAAGAATACAATTGGATAATCGAAATTGTAAATCAACATAAAAAATCTGTAGAGTTTGTA
GAAATGCTTAAGTACGTCTCAAATGAagcatattttgttgttgtttttcttgcaATGATTctcattgttt
ttaatatcttatgcataCTCCAATATTCTGAATTATCGGAAAATGCAATAGACAAATTTGAGTTCAGCAT
GTATATAATTGGctcattttttacaatatatattaatttctacCTCGGACAAAAGCTGTTAAATCATAGT
AATGCGGTATTTGTAGAATTATGTAACGTTCCGTTTTATACTCTTTCTataaatacacaaaaattacttt
tatttatgataatgagAAGTGGAAAACCGTCTTTTCTATCAATTGGAAATATGTTTGTATCATCGCACGA
AGTTTTTGCCGGGttaCTACAAAAAGCATTTTCTTTTGCTATGGTCTACTACACTGCACAATAA
>PdomOR139NC_3
CGTCATTTCGAtatacatcatttttttttttctaaacgtttATTTCAGTTTTTAACGAATCATCGTCCAC
ATCGAAATTCGAGGGATcagtttttgatattttcatctGTTATTACCTACCTTTTACCCTATTTTATTGT
AGAGctatatatatttttcataaccGAATTAACCTTGCAGTCAACTGTTAagcacattcaaaaattagtA
GCAGCCTTCATTATGATCTCTGCCTACagtcctttcttctttcgctTTGAGACAttACATTTACTTATAG
CACgtttaaaattagaaagtgAAGAACTTACTAATATCAAAGaacaatacatttttaaaaagtatagtgt
tcaaagtaaattatatgtgtatactgTAATTGtttttttttacttttattgctcttcaataatatttcca
aGCAGTTTTGATGTGTTTTTGCTATTTATTGGCAAATTGGAAGATAATCAGTTAAAGCTACCtctcaatg
aaaaaaaaacctttaaaTCTggagttatattttatagcatGCTCAGCTATCAAATATttggtattattat
aacaGCTACAATTGGATGTTTTAGCTTCTcaacttttttaattcttctacaATATGCTTGTTGTCAATAT
GCAATTATAAAATGGAAAATTCGTAAaccatttgaaagaaaaaaaaacaacaataaaaagtgtttatatt
ttgttacacATACTGAAGAATAYAAYTGGATAATCGAAATWGTAAMTCAACATAAAAAATCTATAGAGTT
TGCAGAAATGCTTAAGTACGGTATAAATGAagcatattttgttgttgtttttctatcaatgattctcatt
gtttttaattttttatgcataCTCMAATATTCTGAATTATCGGAAAATGCATTAGACATATTTGARTTCA
GCACGTATGTTATTTgctctttttttacaatatatattaatttctWCCTCGGACAAAAGCTGTTAAATCA
TAGTWATGCGGTATTTGTAGAATT
>PdomOR140
ATGTTTTTAAAAGATGAAGACTGTATTCGAAACGAATACTATTcttacaattgtttatttttcaaattaa
ttggtttatgtaaatttcaatcaaaatcCAAGCAATTGATTTACGTTAGTTTGTTAAATTTGTCAATATT
AATTGCTTCATTAGGACAGATAGCTACGCTATTTAATTCGGAACTTCAAATAAGTtacattgtaaaatta
ttggaaACAACTCTGCCAACATTATGTTTTGGATTTTGTTATTACAATCTATTATTGAATAGTCAAATTA
TGGGTCAAATTTTGAATCGTATCAATTGCGATTGGAacgaattagaaaataaaccggagtttgtaatatt
aaaggATTATGCACGTGTAAGCAGAAGATGTTCAATTACAATTGCACtaatcttttacttttatattgca
tttttgATCAGTCCAAgtttatttctaacaatacaatttatatttggtGTAAAAAGtgcaaatgaattaa
tattaccaGTACCAGTAGACTTTGctatgaaaaatagattcaGTTTCTACTGTGCGTTATTGATTGAATA
CATAAATTTGACCTTGATAACAATGATAGGAGTTGCCAATTATACaatgtttataacaattgtGCAACAT
GCTTGTGCACTTTTCAATATCATTTcaTGGAGGATGAACGAAAGGTATAAATCAGGAATGTTCTATAATT
TGAAAACGTTTAACAGtgttgaagaaaatgaatggaTCAtcggaataataaaattctacaaTAATACAAT
GGATTTTGTCAACTTAATCAAATTGTGTTATGAGACAGTTTTTATATTCGAAGCATTTTACGCGATGATT
TTCATTATGGTGGATTATTTCTACATATTTCAGATGATTTCTTCTGATGTTAGTACAAGCGAggatttaa
ttagatttttttacaTCATTGGATCTTTGTCcgtaatatttgtttacatatCTATTGGAcaagaattaat
aaatcatcatACGAATCTGTTGACAAATGtaTGTCAGATGCCATATTATTCCTTGTCCTTGAGTGCACAA
AAAATCTATCTATTCTTGATACTTAATTGCATGAGACCATGTTATCTTTCTCTAAAGGGAGTACTTATCG
TATCTCACAGTTTTTTTACCAagATTATGcgattatcattttcatttactacggtattttataatttgga
aTAA
>PdomOR141
atgataataaaagatgaagatTGTATTCGAAATGAGTATTACGtttataatcgattattttttaagatta
ttgGCTTATGGCAATTTCAGAGATCAACGAAACAATtgatttacttttgttttatcaattttattatatt
tactgcATTACTTGGACAAATAGCCATGCTCTTTAGGTCGGAATTAAAAGTTAGTACTATTACCAAATTA
CTGGAAACAGTTCTGCCTACTTTATGTTTCGGTGtttgttattacaatttattatggAATGGTGAAATTa
tgaataatattttacatcgtATCAAATGTGATTGGGATGAATTGGCAGATAAACCGGAATTGATTATACT
CAAAAAATACGCCAATGTAAGCAGATTGTGTACAATTACAATTGCAAtcaGTTTTTACTtaaacatcatt
tttattctatttccatcatttttacatatgtttttgaatatttttgctggaaataatgaaataaaattga
tgataCCAATGGAAGTTGATTAtatagcaaaaaataaaattgattactttcttttatattcatgcgaata
tacgtatacatgtaTTGTGTGTATGTTAGGGGTAGCCAATTATTCTATGTTTGTAGCAATCATACAACAC
GCATGTGCATTGTTAAATATTGTCTCATTCAAAAATATCCAACAAAATTTTGatcataattcaattaatg
GACAATTGACGGATGAACGTGAATGGATTGTCGGTATCATACAATTCTACACTAATACAATTAAttttgt
agatttaataaaatcgtGTTACGAATCAGCTTATATATTCGAAGGATTAAtaacattgattattattatg
gtcGATTATGTTTACttatttgaaatactttcTTTTACCTTAAATACGAGAGAAGGATTAGAAAAGCTAT
CTTATGTCATTGGATCtttgattgtaatatttacttataatcATCTTggacaaaaattaattgacaatCA
TACAGATGTTTATACAAAACTctgTCAAATTCCGTTTTActctttatcattaaaaacacAAAAGATGTTA
CTATTTTTGATAATGAGAAGCATAAGACCCTGTAATCTTTCTGCAAAAGGAGTAATCGTAATATCCCACG
ATCTTTTTGCAGCGtttatgcGAACGTCATTTTCATACGTCATggtattttctaatttttga
>PdomOR142
atgaataatatcaattttcgtAATACCAATCGATGGaacgtattaattaatatactttcGGGAAATATTT
TACCCATTAATTCTAACCAATCGGAATTATCAttgttatcaatattatattcaatatttacttggataat
aatattgatacacATTTGTGTTTCAATCGTTGGAATATTTCGAGTGTCAATGGAATCAGCGTTGAGAAAT
AGTACggttaatttgataatatgtgCTGAAACATTGTTCAATTTATCACACATGTATCGTCaaagatatt
tattgaaacgattaatcaattattacgattatttattatcattggacaatgaattattcaaaaatacgGT
TGTATCTTACATAAGACCTGtagaaaaaatgttgaaattgtATACAATGATTGAAGTGTGTACCGTTGTT
TTATGGGTTTCAACACCATTGATaacaatttatcaaaaaaaacaattcatacATGAGGATTATGTTTTAC
CAATTAGTATAACCGATGAACCAATTtcacgtaatatttttatctacagTGTTATACTTGAAATTGTTGG
TGCTGGTTTGTGTATCATGAAAAAAGTTAGCACCGATGTGTATACTTtgcatttgatattattactcACT
TCgcaatacaaatatttgagaATTAAAATGGGTATGATATttcataatgataataattatgttaaatatg
aGAACGTTAAGAAAGAATTGAACACATTGTTGCATCATCATACAATCGTTGTAAgggCAACTAATAtgct
gaaaaaaatattatcgttcAACGTTTTTATCGTACACTTGGACAGTGTGTtgagattttgttttttaagt
tACATGCTAGTTGAGaacgtGACTGTTAACATGCAAGGATGTTTGGTAATATCACACACGTGTGttgctg
tattacaattatatatgatttgtttttatatacagGACCTTTTCGAAGCTggtTCAAAAGTAGCAGAAGA
TGCGTTTCACGAAGGATGGTATTCATGTGAATTATCggttaaagaaaatttcaaagtaatcatgtttacg
aataaaatgaagtgTCAATTGGCTTATTGTGAAAGTGTCGATTTAACTTTACCTTCATTCGTACagaTTA
TCAATCAAGCTTACTCCATGTGTCTACTCTTTTTaaagttgaaataa
>PdomOR143
ATGTTTACAAGAGGTATTAGTTATTAcgaacaacattttattttttcaaatcgtgtagttctttttcttt
tgggaAATCATACTCATGAAAGTTCCATGAGTATGTTGGTCTCATTGTgtggaatttttgttttcgcATC
TCCAATAATAGTGTATCAGttttatcaaATGTACGTGTTAGAGATGAAGCTGCAATCGATTATGAAAGTA
CTCAAGCCAATGATACTTGCTTTGTACATTCTGTATTGTTATTctacaatttatttgaaattattaatga
taaaattaataatatctcaCATTAAGTTGGATTACAAATTATTGATGAACGAAaaggaattaaatattat
ggaaaaatatttaaatcaatgcAAATTATATACGAGTTTTGTAATTGgtttcttttacttttattttata
cttttaacatCACCAAGTATTTACAACGTTTTCCAACATATTTTTGGAACATTAGAAGATATTCATTTAA
CATTACCTTTTCCCATTAACAATATCTCCCATGCaggatttttatattacaatttgcttatttatcaaat
aatagtattatttgtcTTAATAACAATTggtattattatctattcaGGTTATTGGGCAATTATACAACAC
ATTTGTGctcaattcaaaatatttatGGAAAAAGTACGTAGACCATTTGAAGATAATCCAATTCATATAG
AAAATGCTTGGTGTTGTAGAACACCACAACAAGAACGAGAATGGTTGATTGACATAATAACATGTTATAA
TAGAGTAAAAGAgctcatcaatttaataaataaattttccaatATGACTTACTTAATAGCCGTTTGTGTA
TCGATGCTACTCGTTATActtaattttctatatgtGTTCCAATTATTTTCCGCATTACTTAATATAAGAG
ATATAATAGAAGGCATCACTTTCACcgtaggatttatttttacactttACATTACTTTTTACATTGGACA
ATTGCTTACTAATCATAGTAATGCAGCTTTCATAGAATTATGCAATATTCCGTTTTATACTTTATCCATA
AAAActcaaaaattgttattattgttattaacaaGAAGTGTACAACCATGCGAGATTTCGATCGGTAATA
TATTTGTAGCATCTCACAGAGTTTTTGCCGCAATAATACAAAAAGCATTTTCATTTGCCACGGTGTATTA
TAGTATGACGTATTTGTGA
>PdomOR144
ATGTCTTTGAAAGGTTCGAGTTATTAcaagcaacattttctttattccaaTCGATTAGTACAACTTATAA
TGGGATTAAAATCTAATCAAAGCTCATatgatcaattatttcgatgttGTACTGTATCTGTTTATGTATT
ACCAATGATTCTGCATcagttTTATCAACTTTTTAATGCGAACATTAAATTGGCATCAAACTTCAATTTG
CTGCAAAAGATGATAAGTGCACTGTGTATTATTTGTACATACAGCGCTGTTTACTTTCGTTTCACCACAg
TACAAAAATTggacaattatattaaacgtgATTATGAACAATTATCAAGCCAAAaagaattattcatttt
aaacaaatacacgaaacaaaataaattattcacaaTTATTATCGTTGgtttctGTTACCTTTATGCTATT
TCCTTAACGATGCCAAGTATTTTAAGTGTTTTCTTACACATTTTGGGATTTTTAGACAACGTAAAATTAA
CTTTGCCTCTTCccgttaataacatttttaatggtGGTTTATTGTATTACAGTTTGCTTATTTATCAAGT
AATAGCaatctttgtattattaacgATATGTAGCGCATGCTATTCAACGTATTTGGTAGTAATACAACAC
GCGTGCATtcaatttagtattataatTTTCAAAATACGTCAACCATTTAATGAACAGAAATGTGAGAATG
AAATTTGGTACAATAAAACACATCAAGAAGAATGGGAATGGATTGTTGATGTAATAAAACGTTATAAAAG
AATCACAAAATTTGTAGATTTGACAAACCATTTGTCCAAAATAGTTTACTTGgttgaaatttcatttgca
aTGATACTCATCATCTTTGATCTTATTTATaTATTGCAATTATcggtaatattgaaaaatacaaatggaa
TGTTTGAATGCTTCATTATCATTGTTGGTTCTATATTAACTATATAcgctaatttttattttggacAAAT
GCTTATTGATCATAACAATGCAACTGTCGAAGAATTATGTCAAGTTCCATTTTACGTTCTTTccataaaa
acacaaaaattattgttattcgtTATAGCAAGAAGCATGAGACCATGTGAAATTTCAATCGGTGGTATAT
TCGTGGCATCccatgaaatattttccgaattAGTCCAAAGAGCGTTTTCATTTGCAatggtatattataa
tatgctGTAA
>PdomOR145
ATGTCGGTAAATGGTTTAATCTATTTTgaacaacattttcttttttcaaaacgaCTTGTTCAGTTACTGA
TGGGTTTACGTCCGTATCAAAGTTCGAATGATcagttattacaaatttttcttgtGACGGTTTACTTATT
ACCTATAATTGTGCAACAGttttatcaattttatatatcaattggTACTAGCTTGCACTCGGCTATCAAA
ATTCTGCAAAATATGATAGCTGCTATGTGTTTCCTGTGTACATACTATACAACttattatagatttataa
ccataaaattaatgtacGCTTATTTTAAATCTACTTACGCATCGATATCCGACGAGGATGAATTGAACAT
TTTTGAAAAGTATACAAAACAAACCAAAATCTATACGTATTTTTTTACGGgtATCACCAATCTGTTTGTT
ATAGCAACTATATTTCCATCTATTTTAAGCGTATTTATCTACCACTTTGGAAGCGTAGATAATGCTGTCG
TAACATTACCCCTACCAGTTAATAATGTTTCAAACCCAGGACCACtatattatagttttcttctttatca
aataatagCACTTTATATACCTATGAATATTACGAATGTGTGgaattcattatatttgacATTAATTCAA
AACGCGTGTTGTCAATTTAGTGTTATCGGACTTAAATTACGACaaccatttttaaataacaacatatata
ataatgtagaagatgtgaataataaaagttcTTGGAAAGAATTCGATTGGATAGTTGACATAATCAACCG
TTATAAAAGAGTCACGGAGTTTGTTGATCTGATAAGTTATTTcacgaaaataaattacttattatGTTCT
TTCCTTGTGATGATCCTTATAATATTggattttattaatatatttaaattatcttcgGTATCACAGAAAA
CAGGGGGAATAATCGAGTGTTGTTCCTACCTTattgtttctatatttatagcatatattaatttttatat
gggacaaaagattattaatcatAGCAATACTGCTTACTATGAATTatgtCAAGTTCCATTCTATATGCTT
TCTATAAAAACTCAAAAAATActgttgtttataattttaagagGCAAAATGGAATGTGCACTCTCAATTG
GAGGTTTCTTTATAGCATCGCATCAAGTATTTTCCGGAttagtACAAAAAGCATTTTCTTTTGCCACGGT
GTATTATTCTCTTGTTTAA
>PdomOR146PSE
tTGAAGAAATGTATCGAGACTATTTTTGAAGATTGGCAATATTTATCTTCAAAAGtggaaattgaattat
taaaatcgtaTACTTTACAAGGAAGAAAATTGGCCATTCTTTACTTAATTTACATGTTTTTCACTGGTTT
CATGTTTATTTTGCAACCAATAATTACAATGCTGAGCACAAGTTTGgataatacaacaaatatattGGAA
ACTCTTCCGTATCATTTGCGTTATGGCAATCTAGATTTTGAAAAACATTATTACGAGATACTTATTCACT
CTTACATATCTATAATGTCTCATATGCTCATTTCATcttctataaatttaatatacatatcgtTCATTCA
ACACGCCTGTGGAATATTTGCCGTAATAGGggTTCAAGCATGTTGGTACAATACTTCAACTCGTTGCAAA
AAAGTACTCGTCTTAATAATGATGCGATCCTCAAAACCGTGCGAAATAACAGCAGGAAGTATGATTACTA
TCTCAATAGAAACGTTCAGTTCGGTAGTACGAACGTCAATGTCTTATTTCACTGTATTGCAATCAATGAA
ATGA
>PdomOR147CTE
ATGTCACAGGAATTCTATCACGAAGAcaattataaagaatattataaagttttaaGATTCTTTATGCGCA
TATGTGGACTATGGCCATATCAAACGTTACTCGTTAAATGTTTCTGTTATGTGATGACATTATTCTTAAG
TGAAGGTGTTCTCTTTGGACAGTTATCAGAATTGATTCAAGTTAGAGATGACATGGACGAAGTGATCGAT
TGTATACCAAATATtatgatttcattattttgtggGGCAGAATTCTTAGGACTTATGTATAATTCGAAAA
AGTTGAAGAAATGTATCGATACAATTTTTGAGGATTGGCAATGTTTGTCTTCAAGAAtggaaattgaatt
attaaagtCGTATACTTTACAAGGAAGAAAATTGGCTATTCTTTACTTAATTTACATGTTTTTCACTGGT
TTCATGTTCATTCTGCAACCTATAGTTAGAATATTGAGTACAAGTTTTGATAACTCAACAAATATATTGG
AGACGATTCCGTATCGTTTGCGTTATGGTAATCTCGATATCGAAAAACATTATTACGAAATActtataca
ttcatatattacTGTTATGTATCATAtgcttattttatcttctattaatttaatatacatatcgtTCATT
CAACACGCCTGCGGAATATTTGCCGTGATCGGGTACAAATTGGAACATATTGGAGAAGatgaaaatttag
aaatcAGTTTAAACGTTGACAAGGTTGATGACAAAAATTATTGGACGGCTTTAGATTGTCTACGAAAACA
CATTAAAGTTATAGAattttccGAGCTCATAGAAGGTTCATTTTCGGCAATGTTTTTATTCACCTTAGGA
CTTCACGTGTTAATTTTAGCCGTTTCTGGTACACAG
>PdomOR148NTE
CTGTATAAACTTTTTACTACTAAAACGATCGGACAATCAACTATTTTACTGATTCAAAGAGTAATATcac
ttattattttcaatgttactTATAGTGTAGGATATTTTCGTTTCGTAACAattcaATTACTTATTGTTCG
TTTTAAACTTGATCACGAGAAAATTTCCGATCCTGATGAAATGgacattttaaaaaagtataccAACCAA
AGCAAATTTTTTGTGTATGCTTTAATGTGTAGGTttttctttgatattaacTGCTTCTTAATCGTTTATC
CACCAGTTTTAAatgcttttttatattccattgGTATATTGGAGGTTAATCAATTAACATTACCATTAac
cgaaaataatattgatcacGTTGGGATGATGTATTTTTGCATGCTTATTGGTCAATCAGTAACAGTTTTA
ATGACAATAGTAGTTGGTAGTATTACTCTTTCAATGTTTTTGGTTTTCATTCAGCACGCCTGCTGTCAGT
GTAGCATTATTATATTAAAAATTCGTCAACCATTTCAAAGTAATCAGAtatcagaaaaaaaaccaaaatt
tttTAGTACACTTACGGAGGAATACAATTGGATAGTCGATATTGTAAATCGTCATAGAATATCTATTGAg
tttATTAAGATGCtgcgaaatatttcaaacgctacttatttaattgtaatgcTTCTCGCAACGATTGTCA
TCGTGGTTAACTTTTTATGTatTCTCAAATTctcgatattttcaaaaacttTAAAAGATAAACTAGAATG
CATTATTTATGTTACTGGTTCAATATTTACggtttatataactttttatcttGGACAAACTTTGTTGAAT
CATAGCAACGCAGTTTTTGAAGAGTTatGTAACGTGCCGTTTTATACGCTATCTGTAAATTcacaaaaat
tgttattacttATGATAGCAAGAAGTCGAAAGCCGAGTTTTCTATCAATTGGAAACATGTTTGTCTCATC
TCACGAAGTTTTTGCTAGTCTGTTGCGAAAAGCACTTTCATTTGCAATGGTCTTCTACAGTGTACAATAA
>PdomOR149
ATGATTCCRAAACATTCTGATATCAYgaaaaatcatttttttttttcaaatcgttGCTTTCAGTTTTTAT
CGAATCAACGTCCTAACCGAAACGCCAGGGAtcatttgttgtttgtttctattatatttatctacacatt
accatttttttctcaaatgATGTATGAACTATTTACAACTAAATCAATCGGGAAATCAACTGTTATWCTG
ATTCAAAGAATAGTATcacatcttatttttatttctatttatattatgactTATTTTCACTTCACAACAa
ttcaATTACTTATTGTTCGTTTAAAACTTGATCATGAGAAAATTTCTGATCTTGATGAattcaacatttt
aaaaaagtatactcttcaaagtaaatattttgtttatacacTAATGTTWTTCTTTGATGTTAATTgcttt
ttaatcatatttccATCAattgttaatgtttttttgtattccaTTGGCAAATTAAAGGATAATCAATTAA
CAYTAcctttaattgaaaataatattggtMAKGCTGGGATTCTRTATTATAGTTTGGTTATTGGYCAATC
ATTTGCAGTTGTAATCGTAACAAYAGTTGGCWGTTTKGGTTTTTCAGRatttttgattttcttacaGCAC
GCTTGCTGTCAATGTAGCATTATTAGtTTAAAAATTCGTCAaccatttgaaagaaataaaaaatctggAY
ATAATATTAAGTACTTTAATACAGCAACAGAAGAATACGATTGGATAAGTGACATTGTAAATCGTCATAG
AATATCTATTGCataCGTAGAGATGCTTAGATACGTTTCGAATGTtgtctatttaattttagtcCTTCTT
GCAATGATTCTTATCATGTTTAACTTTTTATGTatTTTGCAATTCTCGGTATTATTGAAAACTGTAAAAG
ACAAAATAGAATGCATCCTTTATGTTACTGGTTCAATATTTacagtatatttaaattgttatctcGGACA
AAGATTGTTGAATCATAGCAATGCAGTGTTTGAAGAATTaACAAACGTCCCGTTTTACACGCTTTCTATT
AATACACAAAAATtgctattatttataatagctAGAAGTTCAAAACCGAGTAGTCTTTCAattggaaata
tatttgtttcatcTCACGAAGTTTTTGCAATGatgaTGCGAAAAGCACTTTCTTTTGCAATGGTTTATAA
GAGTGTACAATAA
>PdomOR151NTE
atCCAATCACTTATTGTTCGTTTTAAACTTGATCACGAGATAGTTTCCGATCTTGAtgaaatgaacattt
taaaaaagtatactaATAGAAGCAAATTTTTTGTGTATGCCTTAATGTtTTTCTTTGATGTTAACTGCTT
CTTAATTGTTTTCCCACCAGTTTTAAatgcttttttatattctattggTATATTGGAAGGTAATCAATTA
ACATTACcattaatcgaaaataatattgatcacGTTGGGATGATGTATTTTAGCATGCTTATTGGCCAAT
CAGTAGCAATAGTAATGGCAGTAGTAGTTGGCAGTATTAGTCTTTCAACATTTTTGGTTTTCATACAGCA
CGCCTGCTGTCAATGTAGCATTATTAGattaaaaatttgtcaaccttttgaaaaaaatactaagtatttt
atttcacttacGGAGGAATACATTTGGATAAGCGATATTATTAATCGACATAGAATATCTATTGAgtata
CTAAGATGCTGAGATATATTTCAAACGTctcttatttcattataatgcTTTTAGCAATGATTGTCatcgt
atttaattttttatgtattCTTGAATTCtctgtattaataaaatctttaagAGACAAAATAGAGTGCATC
ATTTATGTTGTTGGTTCGGTATTTACGttgtatatcaatttttatcttgGACAAACTTTGTTGAATCATA
GCAATGCAGTTTTTGAAGAGTTATGTAACGTGCCGTTTCATATGCTATCTATACATTCCCAAAAactgtt
attatttatgatagcAAGAAGTGGAAAGCCCAGTTTTTTATCAATTGGAAACATGTTTGTCTCATCTCAT
GAAGTTTTTGCTGGGatCATGCGGAAAGCACTTTCTTTTGCTAcgctatattacaatatacaataa
>PdomOR152
ATGATTTCTCAAAATCGAGATCTCTTCAaacatcatttcattttttcaaatcgtttatttttgatttttt
ctaatcaacgTCCTAATGGAAAACAAAAGTATCAGTTGctgttttgtttaatattatttatcttctcgAC
ACCCTTTGTTTTTCAAAtgCTGCTTGAGCTTTTTTCATCAAAGTCGATCGAGAGATCGACTATTATAATG
ATTCAGAGATTAATATCAcatgttattttcatttctgcTTATAGTGTTAGTTATTTTAGCTTCGTTAAAa
ttCAATTACTGATTGCCCGTTTTAAACTTGATCACGAGAACATTTCCGATCTAGATGAATTGATCATTAT
AGAAAAGTATAATGATCAAAGCAAATTTTTTGTGTATGCTCTAATGTttttctttgatattaacTGCTTT
TTAGTTATATTTCCATCAATTTTTAATGCTGTTTTATATTCCATTGGTTTATTGGATGTTCATCAATTAA
CATATCCAGTAATCGAGAAGAATATTAGTCACGttgatatacaatattatattctggTTATTGGTCAATC
ATTAGGAGTTTTAATGACAGTAGTAGTTGGAGGTTTTAGTCTTTCAACATTTTTGGTTTTCATGGAGCAT
GCCTGCTGTCAATGTAGCATTATTAGACTTAAAATTCGTAAaccatttcaaaataatcaacAATCCGGTT
ATCAGAAGATTGGATACTTTAGTACACCAATGGAAGAATACGATTGGATAAGCGACATTGTAAAACGTCA
TAGAAACTTTATAGAataCGTTGAGATGATTAAATACGTTTCTAATGTTGTCTACttgattgtaattttt
ctCGGAATAATTCTTTTCATGTTTAACTTTTTATGTATTCTCGAATTTTCGGTATTATTGAAAACTTTga
gagaaaaaattgaatgcaTCCTTTACGTCACTGGCACTGCAttcactttatatataaattgttatcttGG
ACAAAGGTTGTTGAATCATAGCAATGCAGTGTTTGAAGAATTATGTAACGTTCcattttataatctttct
ctaaatacacaaaaattgttattatttRTAATAACTCGATCTGGAAAGCCatgttttctttcaattggAA
ATATGTTTGTTTCATCGCATGAAATTTTTGCCAGCtttatacgAAAAGCATTTTCTTTTGCGATGGTCTT
CTACAGTGCACAATAA
>PdomOR153
ATGACTTCTCAAAATCGAGATCTCTTCAaagatcattttcttttctcaaatcGTTGCTTGCAGTTCTTAA
CGAATCAATGTCCTAACGGAAACCAAAGGAAGCAGTTGTTGCTGTATTCGATAGTAGTTACCTACACGTC
AccatttgtttttcaaatgCTGTGTGAGCTTTTTTCATCAAAGTCGATCGAGAGATCGACTATTATAAtg
attcaaaaattaatatcacatGTTATTTTCATGTCTACTTATAGTGTTGGATATTTTCGTTTCGTAACAa
tTCAACTACTTATTGCCCGTTTTAAACTTGATCACGAGAAAATTTCTGATCAAGATGAATTgaacattat
aaaaaagtataatgatCAAAGCAAATTTTTTGTGTATGCTTTAATGTtTTTCTTTGATGTTAACTGCTTC
TTAATTGTTTTTCCACCAGTTTTAAatgcttttttatattctattggTTTATTGAATGTTCATCAATTAA
CATTTccattaatcaaaaataatattagtcaTGTAggtatactatattatatactggTTATTGGTCAAAC
AGTAACAGTTGTTATTGCAGTAGCAGTTGGTAGTATTAGTGTTTCAACATTTTTGGTTTTCATGGAGCAT
GCCTGCTGTCAATGTAGCATTATTAGACTTAAAATTCGTAAaccatttcaaaataatccaAAATCCGGTT
ATCAGAAGATTGGATACTTTAGTACACCAACGGAAGAATACGATTGGATAAGCGACATTGTAAAACGTCA
TAGAAACTTTATAGAataCGTTGAGATGATTAAATACGTTTCTAATGTTGTCTACttgattgtaattttt
ttcggAATAATTCTTTTCATGTTTAACTTCTTATGTATTCTCGAATTTTCGGTATTATTGAaaactttga
aagaaaaaattgaatgcaTCATTTACGTTACTGGttcaatattttctgtttatacaactttttattttgg
aCAAAGATTGTTAAATCATAGCAATGCAGTTCTTGAAGAATTATGTAACGTTCcattttataatctttct
ctaaatacacaaaaattgttattatttataataactcgATCTGGAAAGCCatgttttctttcaattggAA
ATATGTTTGTTTCATCGCACGAAATTTTTGCCAGCttaatGCAAAAAGCATTTTCTTTTGCTATGGTCTA
CTACAATTCACAATAA
>PdomOR154
ATGATTTCAAAAGATCGTCATTTCGAAATAcatcactttcttttttctaatcgtTTATACAAGAttttaa
cgaattattatCCAAATCGAAATTCAAGGGATcagttgtttttatttttagttattcttacttatatttt
acctTCTCTTGTCGTAACGgtgtatttatattacatatccGATTTAACCCTGCAGTCAACTGTTAAACTT
ATTCAAAAATTGGTTACAGCCTCAATAATGTTATCTACCTACGGTACTTCCACCTATCGCTTTGAGACAt
taAAATTACTTAAGGCACGTTTAAAATTAGAAAGCGAAGAATTGACTAATCTCGAAGAACTATgcatttt
gaaaaagtatagtgatcaaagtaaattatatGTGCGTATCGTAATACtatCTTTTTACGTTTATGGCTTT
TCACTAATATTTCCAAGCATTTTTGATCTGTTTATGTTGTATATTGGcaaattggaaaataatcaattaa
ggCTACctcttattgaaaataaaaccttTGAATCTggagttatatattatagctTGCTTAGCTATCatat
atttgttcttattatattaGCTACAATTGGATGTTTTAGCTTCtcaacttttttaattttcatacaaCAC
GCTTGCTGTcagtatacaattataaaATTTAAAATTCGTCAACCATTTGAAAAAACACAAAACTACAATA
GAAAgtgtttatattttgttacacAAACTGAAGAATACAATTGGTTAATCGATATTATCAATCGACATAG
AAAATGTATTGAGTTTGTTGACATGCTTAGATACGTCTCAAATGAagcatattttgttgttgtttttctt
gcaATGATTCtcgttgtttttaattttgtgtGCataatggAATATTCTGAATTATCAGAAAATCTAATAG
ACATAATTGAATTTGGCATGTATATGATTGTctcattttttacaatatatattaatttttatcttggaCA
AAAGCTGCTAAATTATAGCAACGCGGTATTTGTGGAATTATGTCAAGTTCcgttttatactttttctaaa
aatacacaaaaattacttttattcatGATAATGAGAAGTGAGAAACCGTGCTTTCTATCAATCGGAAATA
TGTTTGTATCATCGAATGCAGTATTTGCCGGGttaatacAAAAAGCATTTTCTTTTGCGATGGTTTACTA
CAATGCATAA
>PdomOR155
ATGACTTTGAAAAAACGTGATCTCGCGaaacatcattttcttttttcaaatcggttatttcaatttttga
cGAATCAACGTCCTGATATAGAAACGAGGAATcagtttgtaatatttttatctattattaccTTCATTTG
TCCTTCTATTATTGGAgagctgtatttatttttcataatcgaACTTAGCCTGAAGTCAactgttaaaatt
attcaacaattAGTAGCAGTATTTATCATAATCTCTACCTATAGTGTTAGCTTCTTTCGTTTTGAGACAG
TGAAATTACTTCTATCACGTTTACAATTAGATTAcgagaaattttcaaatttaaatgaattatatatttt
gggAGAGTATACTGTTCAGACTAAATTTTACGTGTATACTATTATGGtatttttttacgtttattgcTTT
TCACTAATATTTCCAAGCATTTTTAATGTGTTTTTGGTATTTATTGGCAAATTGGAGGATAATCAATTGA
CAATACctcttattaaagaaaaatcatttcaatctggagttatattttatagcatGCTCagctatcaaat
atttttcattattatagtAACTGTAATTGGAAGCTTTTGTTTCTCagcttttttcattctcatacAACAC
GCTTGCTGccaatatacaattataagATTAAAAATTCGTCAACCATTTGAAAAAACACAAAACTACAATA
AAAAGTGTTTACATTTTTGTACACAAAATGATGAATACAATTGGATAATCGATATTATCAATCGACATCA
AAAATCTATAGAGTTTGTTGACATGCTTAGATATGTCTCAAATGAAGCATATTTTATTGGTCTATCTCTT
GCAATGATTCTTactgtttttaattttgtgtgtaTCCTACAATATTCTGAATTATCAGAAAGTGCAATTG
ATACAATCGAATTCAGCATGTATGTTTTTGGctcattttttacaatatatattaatttctacCTGGGACA
AAAGCTATTAAATCATAGCAAAGCAGTATTTGTGGAATTATGTCAAATTCCGTTTTATACTCTATCTata
aatacacaaaaattaattttatttatgataacgAGAAGTGGAAAACCATGCTTTCTCTCAATTGGCAATA
TGTTTGTTTCATCGCACGAAGTATTTTCTGGGttattacGAAAAGCATTTTCTTTCGCTATGGTCTACTA
CAGTGCACAATAA
>PdomOR156
ATGATTTCAAAAGATCGTCATTTCGMRATAcatcactttcttttttctaatcgtTTATACAAGAttttaa
cgaattattatCCAAATCGAAATTCAAGGGATcagttgtttttatttttagttattcttacatatatttt
acctTCTATTGTTGTAGGGgtgtatttatatttcatatccgAATTAACCCTGCAGTCTACTGTTAGACTT
ATTCAAAAATTGGTAGCAGCCTTAATAATGATCTTTGTCTACAGtatttccatctttttctttgatacaa
tacaATTACTAATAGCACGTTTAAAATTAGAAAGCGAAAAGTTTACTAATATCAAAGAACTatccatttt
taaaaagtatagtgttcaaagtaaattttatgTCTATACTGTAAATGttttcttttacttttattgcaCA
TCACTAATATTTCCAAGCATTTTTGATGTGTTTTTGTTGTATATTGGCAAATtggaaattaatcaattaa
ggCTACctcttattgaaaataaaaccttTGAATCTagagttatatattatagctTGCTCAGCTATCatat
atttgttcttattatattaGCTACAATTGGATGTTTTAGCTTCtcaacttttttaattttcatacaaCAT
GCTTGCTGTCAATATACAATCCTAAGattaaaaatttgcCAACCAtttgaagaaaaggaaaattacaata
gaaagattttctatttttctacagAGTCTGAAGAAGACAATTggataatcgatattattaatcgACATCA
AAAATCCATAGAGTTTGTTGACATGCTTAGAAACATCTCAAGTGAAgcttattttattgttgtttttctt
gcaATGATTCTcactgtttttaattttttgtgcatcaTGAAATATTCTGAATTAtcagaaaatataatag
atagaaTTGAGTTTGGGATGTATGTTATTGGctcattttttacaatatatattaatttttatcttggaCA
AAAGCTGCTAAATCATAGCAACGCAGTATTTGTGGAATtATGTAACGTTCCTTTTTATACCCTTTCTata
aatacacaaaaattacttttatttatgataacgAGAAGTGCAAAACcgtcttttttatctattggAAATA
TGTTTGTATCATCGCACGAAGTTTTTGCCGGGttaatGCAAAAAGCATTTTCTTTTGCTATGGTCTACTA
CAGTGCACAATAA
>PdomOR157
ATGAATTTGAAAGATCATAACTTCGcggaaaaacattttcttttttctagtcctatatttcattttttta
tgaatcaaCGTCCTAATCGAAACTCGAGGGATCAGTTGTTGTTATTAGCAGCTATTATTACCTACCTTTT
ACCTTATTTTATTGTAGagcTGTATTCGTTTTTCATAACCAAATTTACCCTGCATTCAACTATTAAATTT
ATGCAAAAATTACttggaattattattgttatctgtATTTACAGTACTTTCTACTTTTGCTTTGAAACAt
GGCAAATACTTACACGACGTTTAAAATTAGAATGCGAACAAATCACTAATCTCGAAGAACTATACATTTT
AAGAAAGTATACAGttcaaagtaaattatttgtgAATACTATAATGGttttcttttacttttattgcttt
tcaataatatttccaagcatttttaatttgtttttactatttattggCAAACTGGAGGATAACCAATTAA
CGCTTCCACTTAGTGAGGAAAGATCCTTTAAATAtggatttgtattttatagcATGCTcagttatcaaat
atttctaattatttttataactacAATTGGAAGTTTTACTGTCTtagctttttttattctcatacaTCAC
GCTTGCTGtcaatatacaattataatATTAAAAATTCGTCAACCATTTGAGAGAAATAACAATTACAATA
GAAAGTGTTTATACTTTGTTACACAAACTGATGAATACAATTGGATAATAGATATTATCAATCGACATCA
AAAATCTATTGAGTTTATTGAAATGCTTAGATACGTCTCAAATGAagcatattttgttgttgtttttctt
gcaATGATTCtcgttgtttttaattttttgtgcATCTTCCAATATTCTAAATTAGCGGAAACTGCAATGG
ACAGAATTGAACTCCGTATGAATGTTATTTGctcatttattacaatatatattaaattctacCTCGGACA
ACAACTGTTAAATCATAGTAATGCGGTATTTGTAGAATTATGTAACGTTCCGTTTTATACTCTTTCTata
aatacacaaaaattacttttatttatgataactAGAAGTGGAAAACCGAGTTTTCTATCAATTGGAAATA
TGTTCGTCTCATCGCACGAAGTTTTTGCCAGGttaatacAAAGAGCATTTTCCTTTGCAATGGTCTACTA
CAATTCACAATAA
>PdomOR158
ATGACATCAAAAAATGTAGATCTTGCTaaacatcattttcttttttcaagttttttatttcaatttttaa
cgaATCAACGTCCTAATCGAAATTCGAAGGATcaattgttgttattttcagctataatagtttatttatt
accaGTAGTTGTTATATTGTTGTATCTACTTTTCACAACCGAATTTATCCTGCATTCCAATATCAagtta
attcaaaaaatagtAGCTATTCTTATTATCATCTCTGTCTAcagtctttttttctttcgcttTGATACAt
atgcaTTTCTCACAACACGTTTCAAATTAGATCACGAGGAAATTACCGATCAcgaagaattaataatttt
acaaaagtatactgttcaaagtaaattatatgtatatattttaatggTATTCTTTTATGTCTATtgcttt
tcaataatatttccaagcattttaaatgtgtttttgttattaattggCAAATTGGAAGATAATCAATTAA
CTCTACCACtaactgaaaataaatttcatatatctGGAGTTCTATATTATAGCATTCTCagttatcaaat
aatatttattattattgtaacagTCATTGGTAGTATTactttctcatcttttttgattttcataCAACAC
GCTTGCTGTcagtatacaattataaaATTGAAAATTCGTCAACCATTTGAAAAAACACAAAACTACAATA
GAAAgtgtttatattttgttacacAAACTGAAGAATACAATTGGTTAATCGATATTATCAATCGACATAG
AAAATGTATTGAGTTTGTTGACATGCTTAGATACGTCTCAAATGAAgcatattttattgttgtttttctt
gcaATGATTCTatctgtttttaattttttgtgcataatgGAATATTCTGaattatcgaaaaatataatag
acagAATTGAATTCAGCATGTATGTTATTGGctcattttttacaatatatattaatttctacCTTGGACA
AAAGCTGTTAAATTATAGCAATGCGGTATTTGCTGAATTATGTAACATTCCATTTTACactatttctaaa
aatacacaaaaattacttttatttatgttaatgaGAAGTGGAAAACCTTCCTTTCTATCAATCGGAAATA
TGTTTATCTCATCTCACGAAGTATTTGCTAGTttaatgCGTAAAGCATTCTCTTTTGCGATGGTTTACTA
CAacgttgaataa
>PdomOR159
ATGGTTACGAATAATCCACATTTTGACCAAcaacatttccttttttcgaataaatttgttttattaattt
tgggTTTACGTTCAGATCATAGTTCTAATAatcagttattattattaagtattgtAGCAGTTCCAACATT
TCCTGTTATTGCTCATCAGTTTTATCAACTTTTAACGTCCGACCACGAACTTCAACTGACTATTAAAATA
CTTCAGAAAATAGTCACGATACTTTTTCTGATTAGTGGTTACAGCAACACTTACTTCAATTTTTTAAcaa
tgAGAATACTTTTTGAtcgttttaaatatgattgcaAACAATTGTCCAAGAACGAAGAATTATTGAAGAT
AATGAAACAATAttggagagaaaataaattgtatttttattgtattatgatactttccagtctttatttc
ttatcagTTGTATCACcgagtattttaaatattattttatatttattcggtatgcaaaatgttaataaat
taacattaattttaccggtaaataatattgcaaatggAGGaacgtatttttatattttactcgtttatca
aataatcggcggatttgtattattaataacaggtggtttatattatttaacatatttgatttttgtacAA
CACATTTGTTATCAATTCAAAGTTATAATattCAAGATTCAACAattaccaaaaagaaaaaaacacaaat
atataacacTAGTTAGGAATGGAAAAATACCTTGGGAGGAATATGATTGGATCGTTgacataattaaatg
ttacaataGAGTATTAAAaaacgttgatataattaataacttttccaagactaattatttaattggaaCA
CTTTTTGGAATGATCTTCATtatctttgattttctttacatgtTTCGAATTTCGGAAATATTGCAAAGTC
CGAAAGATGCGATGGAATGCAGTCTTATTTTTTGTgcatcaatattatttctatacctTAATTTTTCCAT
TGGACAAAAATTGTTGAATCATAGTTACGCAACGTACGAAGAATTTTGTCAAATTCCATTTTACATGTTA
TCGATTAAAacgcaaaaattattattacttactatAACAAGAAGCATGAAACCAAGTAGTCTTTCCATCG
GTGGAATTTTCGTGTCgtctaatgaaatttttgcatctatcaCACGAAAAGGATTTTCTTTCGCAACAAT
GTATTACAGTGGTCGTTAA
>PdomOR160
ATGTCTACTACCATTGgtcaaaatttttttcaaaaacattttctattttctaatcgttttattcttttag
taATGGGCTTATTACCAcatcaaaattcaaaaaatcaGTTTTTCGTTATTagtttaatcattatttatgg
AATACCTGGTTTATTTCATCAGTTTTATCAGCTTGCAACATACGACTATTCCGTGGAAACGACTGTAAAA
ATACTTCAAAAGGTATTAACGGGAACTTTTATGATCTGCGGTTACACTAACACTTATTTCAGTTTTTCTA
CaaTGAGATTACTTTTCAATACATTTAAAACAGACTGCGAACATTTGTCCAACGACgaggaattaaatat
tatggaAAAATACACgagacaaattaaattatattgttacgGTATTATATTTGTCTTCagtctttatttt
atatcgattGTATCACcgagtattttaaatattattctttatctttttggTATACTGGATGGCAATAAAT
TAACACTGGTCGCACCTGTAAATAATGTTCCAAGACctggaacattttttttcattttgtttatttacca
AACAATAGGCTGTTCAGTTGCAATGATAATAGGGACTGTTTATTACGTAACATATTTGGTATTCGTACAA
CACGCATGTTATCAATTCAGTATTATAATATTGAAGGTAcaaaaattatcgataaaaaaagaagaatata
cgGAGACAGTTTTAAATGAGACTATAACGTGGAAAGAACATGATTggattattgatattataaaaaatta
caaacaagtCACGGAgtacattgatttattaaataaatattccaatATCGTTTATCTAATTGATGTTGTT
TTTGCAATGATCTTCgttatttttgatttcttttacatTTTCCGAATGTcagaaatattacaaagtacTG
GAGATACGATAGAATGTAGTTTTATAGTTGCTGCATCGATTCTTctattatatcttaatttttatattgg
acaaaaattattgaatcatAGCAACGAAACTTACGAGGAATTGCGTACAGCAccgttttataaattatcc
gtaaaatcacaaaaattgttattatttattataacaagaaGTATGAAACAAAGTGGTCTATCAATCGGTG
GAATGTTCGTCTCGTCGAATGAAGTTTTTGCTGggattatgaGAAAAGCATTTTCATTTGCTACTGTTTA
TTCCAGTGCAACTTAa
>PdomOR161
ATGGCTTCGAGAGATGTAAAGTTTTTCGAACAACACTTCCTCTTTTCAAACCgaattgttcaaataatat
tacgtcTAGGTTCTAATCAAAATTCGAATAATCAGTATTTACcactatttgtaatattttgttattttat
accGATGAATGCTAGTCTGGTATACGAACTCTTAACAACGACTTTCAATTTAGACAAAACTGTAATGGAG
TTACGTAAATTTTTAGGAGGTCTCATTATGTATTCCGCATACAGTTcaacttattttcattttgtaacaT
TGAAGTTATTGTTATCACAAATAATCACAGATTGCGAACAATTATATGACCAAGAGGAAATCAAAATtat
ggaaaaatataataaagaaaacaaaatgtatactTATGGTATCGTGGTTTTATTTAGCTTCTACGTTGTA
TCAATAACATCTTCGTGTTACTTCAAAGTACTTCTTTATCTGTTTggtttattagataataatcaattaa
catTACCCTTTGCTGGTATTAGTATTATCAATTCAggaatattatactattttgtACTTATTTATCAAAC
AATAGGATTTTATATGTTGCTTACAATTGGTATCGTATGTTTTACAACATATGTTGTAATAGTACAACAC
GCATGCTGtcaatttagtattataatATGGAAAATACAAAGAATGTTTAAATCTGATACTGAATACGTTT
TAAGATCTTTAGATCAAGAAATAAAACCgttcaatgaatttaattggATTGTAGACATTATAGTTAGTTA
CAGAAAATTGACTGAATATGTcgattcgattaattattattcacagataatttatctaattgtTGTTTCT
ATTGCAATGCTTCTCGtgattatcgattttatttacATACTTCAGTTCTCTAtaacttttcaaaatttac
CTAAAATTATAGAATTCGGTATTTATATAACTGGttctttatttacaatatatattaatttttacattgg
TCAAATGCTATTGAATTTTAGTGAAACTATTTACAAGGAATTgtgTCAAGTCCCATTTTACTTGCTTTCG
AAAACAACGCAATTccttttgttatttctaaTAAGAAGGAGTTTGAAGCCATGCATGCTTTCTATTGGTG
GATTGTACGTTTCATCTCATGAATCATTTTCTGGATTGATACAAAAAGCATTTTCATTTGCTATGGTGTA
TTccagtattaaataa
>PdomOR162
ATGTCCTCCAGTGGTTTAACATACTTTGatcaacattttttactttcaaatcgtatattacaatttttaa
tacgtaTTCGTCCTAATCAAAGTTCAAATGAACAATTGTTATTACTTTGTACGGTAACCTTTTGCGTATC
ACCAATGATATTACAACaaTTTTATCAACTTTTTACATCAAACTACGATATACAATCGGCTGTAAAAGTT
TTGGAAACAATGATACCCGGATTATTTGTCgtctattgttattttaacgtTTACTTTGGTTTATTAACaa
tgaaattattatacgtccATTTTAAACTTGATTACGAATTATTGGCCAATGAggatgaattaaatattat
gaaaaagtataCCAAACGAAGCAAATTGTACGTTTATCTAATAATTGTACTCataaatctttatattatt
tcaataacatttccaagtattataaatgtttttctctatatatctGGATTATGGGACGATATTCATTTAA
CATTACCGTTTCctgttaataatgttttaaatgcAGGATTGGCATACTATAGtttgttaatttatcaaat
attagcATTATTTATTGTAGGAGTAATTGGTAGTATATGTTATTCATTGTATTGGGTAATGATGCAACAT
GTATGCAGTCAATTTAGTGTTATAATATGGAAAATGCAGCaaccatttaaaaatgatcaaagaaatacag
aaaataattGGTGTATTGGAACAATTCAAGAAGAATGGAATTGGATAATTGACCTAATCCAATGTTATAC
CAGAGTCATTGAgcTCATTGATTTGATCAATGATTATTGCAAGATTACTTATCTAATTGCAGTTTCAATA
TCAATGTTACtagtttttttcaatttcttataCatGTTTCAATTATCAACGGTATTGCAAAGTCCGAGCG
AAACAATTAAATGTTGCATTTACATGGCAGGATCAGTTTCTACgatttatattagttttttgGTTGGACA
ATTGGTCATGGATCATAGCAATGATGCTTTTGTAGAAATgtgtcAAATTCCATTTTACATGCTTTctata
aaaacacaaaaattgttattattcttgTTAACGAGATCAATGTTACAATCTGAAATTTCAATTGGTGGTA
TATATGTAGCATCACATGAAACTTTTGCTAGTttAATACAAAAAGCATTCTCATTTGCTACAGTTTATTA
CAGCATGTTGTAA
>PdomOR163
ATGTCTGTACAAGGTCTGACATACTTTGAACAACActtctatttttcaaattccatagttaaattttttt
tacgtattcgTCCTGATCAAAGCTCTTTTGGTGTTTTGTGTATATTTTGTggactatgtatatatttaac
accAATGCTTTTGCATCAGtATTATCAGATTCACATGTCATATATGAATATGGACATTTCTATCATAATT
ATCCAGTCAACGTTGCCAGTTTGGTATTTTCTAGTGgtctattacaaattttacgaGTGCCATCATACGg
CCAAACTATTAGTGGCTCACGTAAAAACTGATTATGAGATAATGACTAACAACCAAGAAATTCAGATAAT
GGAGAAATACACGAATAAgagtaaatattttacttatattatggTTTtTTTTGTCTGCATAGTTGGTGGT
ATAACAATATTACCAAGTATGTTAAGCATAATCTTATACAGTTTTGGAACAACGAATGATAGTCATCTGA
TATTACCATTACCTGTTAACAATGTTGTATATCCAggacttttatattatagtttgtttatttatcaaat
aattggaATCTCCCTGGTAATTTCACTAATCCTTGTTTTTTGTCCAATGTCTTGGGTTATGATACAGCAC
ATATGTGGTCAGTTTCGGATTTTAATATTACACATACATGAACCATTTGTGAATAAGCCAAAACGTATAC
AAAAAGTTAAGCTTAACAAAACAAGctttgatgaaaaatattggatggtcggaataattaaattttatac
aagAATTACAAAgtaCGTTGAAACATATAACAATGTAATAAAGACAAATTACCTAATCTTAGTATTTATA
TCGGTGGCAAATCTTCTCTTAGATTTCATACGTatACTTAATATAACTTCCATTGTTGATAATATAAGGA
TAGTGATTGaatgtttaattcatttaattgtatcattatttattacatatattcctttttttaccgGACA
AATGCTCATAGATCATAGCGATGACACTGTAAAAGAATTatACAACGTTCCATTTTTCGATCTTACGATA
GAAACACAAAAATTgctattatttgttttattaaggGGCATGAAAAATTGTGAACTTTCAATAGGTGGTA
TATTTGTATCAAAACTCGAAATATTTTCTGAATTAGTGCAAAGAACATTTTCCTTTGCTATGgtgtttta
caattttatataa
>PdomOR164
ATGTCTCTAGAAGGTCTGACATACTTTCAacaacacttttttttctcaaacaaATTTGTTAGATTTCTAA
TACGAGTTTTTCCTGATCAAAATCCCAATGGACAATTGTCCTTACTTTgttcgttaattatttatttgtt
accaTTAATTGTTCATCAgTTTTATCAGATCTACACGTTAAATATGGAATTACTTCCATCTATCAAAATT
TTGCAATCAATGGGACCATGTTTAtactttctctcattttattaCAGAATTTATGTTAGCTTGACCGAgt
taaaaatattaataaatcatattaagcATGATTACGAGTTTATGAGACACAAGGAAGAATTTcaaatcat
tcaaaaaaataccaaagccaacaaattatttgttttcattttagctgttttaataaatgttgtattaatt
gtaattatttatccaAGTATTTTGAGcgttattcaaaatatttttggaaCAACAACGGAAgataatcatt
tgaaattaccATTTTCTGTTAATGAAGTATTAAATTCAGGACTGTTATATTATGGTTTGCTCATTTATCA
ATTAACAGCactatttattacaaatatattaggtatctttctttcttcattcgcTTGGATATTACTGCAA
CACGTTATTGCTCAATTTCACGTTATGATatttaataTACGTCaaccatttaataataatcgtaaagaaa
taaaaaatatttggttttttacAACACctgaggaagaaaataattggatGATTGGTCTAATTAATATCTA
TACAAGAATAACAAAGTTCatcgatattttcaataatattgcTAAAGGACAGTACTTAATCGCAGTATTG
TTTTCTATGttaatagtaattttaaattttttatatatttttcaattatcttctatatttcaaaatatca
atgaaacgATTGAGTGctgtatttatttgattggATCAttatttactgtatatataaccTTTTATATTGG
ACAATTGATTGTTAATTACAgtgatgatatttttaaagaattatgTTTCATTCCATTTTACAATCTTTCT
ATAAAaactcaaaaattattattattcgtcttAACGAGAAGCATGAAATTGTCACAACTTTCAATAGGTG
GTATATTCGTAGCAACGAACGAAGTTTTTGCAGGTttaatACAAAAGGCATTCTCATTTGCAACAGTTTT
TTACTCCATATATTAA
>PdomOR165
ATGTCTCAAACAGAACTTAGTCACaacgaacaacaacaacaacaacacttTCTACTTTCTAATCGAATAA
TACGATTTGTAATTGGTCTTTATCCTAATCGAAGTTATACTAATCAATTGTTTCGTTGTTTATTTGTAGC
TGCTTGTATAttcccattttcttttcatcaactctatcaattttattcattaaacatGGATTTTCAATCA
ACATTAACCACGTTGCCAACtgtaataatagttttagGTGTAAATTGTACCTTCATTGcatcaaatttac
aatttgaAACAACCAAGTATGTGGTcgcatatttaaaatacgattACGAGCACATTTGGGACGAAAATGA
ATTGTgcatattagaaaaatataccaaATTAACGAAGATTTATACGGCTTTTTTTGTCGGTTTTACTATG
CTCTATTACATTTCTATGACCATTCCAAGTATTTTAGGTGCATTAATGCATATTTTTGGATTATcagaaa
atatgaatttaactttaccattttttgttaataatatttcgaattcGGGATTGATATATtacagtttatt
attttatcaaattacaaTACTTTTGACCATATCAACAATTGGTtgtgtaatttatttgatatatgttTCA
TACGTACAACACGCATGTACACTTTTTAGTATTCTAATATTGAAAATTCGTCGACCATTTGAGGATGAAA
AATTTCTACAGAATTGTTGGCATAATAGTCAAACAAATAAAGAGGAATCAGAATggataatgaatataat
caaAACTTATATAAGAATTACAGAgtTTATATCAttggttaataaattatcaaaaataatttttctattt
ggaaTGCTTTTTTGTATGATCTTGATTatgtttgatattatttatatattacaattacaagATATACTGC
AAAAGAATATAAGAACGATATTGGAAtgcttttctttaatatttgaaactgTATTcgttatatacattaa
tttttacttcGGACAATTGCTGATTGATCATAGCAATGGTGCTTTTGAAGAATTgTGCCAAGTACcaatt
tatatactttctaagaaaaatcaaagactattgttattaataacaatgagATGTATGAAACCGTGCGAAA
TGTCAATTGGTGGATTATTTGCTTCATCTCATGAAATTTTTGCAgcgcTCGTGCAaagatcattttcttt
tgccATGGCATATTACAGTCTGGTACAATCAacctaa
>PdomOR166CTE
ATGTCTCGAACAGGACTTTACATTTACGAGCAACATTTTCTACTTTCTAATAGAATAGTTCGATTTCTAT
TATGTCTTGATGTCAAAGTGAATTTAAAYGATGCTGAAActcgtaattttttaatattcatcttcgtttt
tgtattttttttatatcagttaTACCAAAGTTTTCAAATAACAATGGATTCTCAATCAAAGTGCAGCTTG
ATGCAAAACATATTTGCCGCTTTGGCTATTTCTAGTTCTTTTGGTGCAGTTAATTTACATATCTCAACAg
caagagaaataatatttaatattaaatatgatctGGAGAATCTTCWTGACGAGAATGAATTGAAGATTAC
CGAAAAATATACGAGAATTACGAAAacatttatcatcatttttttaaGCTACATAATTCTTTATGGGATC
TTATTAACAGCTCCAACTATTTTAAGTATATTCCTGTACATCTATAAATCATCAGACAGTgtgaaaataa
catatatttttcctgTCAAGACTAATTACACAGGATTTTTACGTTATGGTTTTCTTTCTTGCCAGATAAT
aggaatttttattgtattaataataacatgtgTGATTTATTCAACATATTTGGTTGCTATTCTACATGCC
TGTACgcagtttaatattttaatATATAGAATACGTCAGAGATTTGCAGAAGATAAACGCATACAGATGA
ATcagaataatcaaaaaaatcagGAAGATTCCAAGTGGAtgattaacataataataagatatacaAGAAT
CNNNNN
>PdomOR167
atGTCTCGAAGAGGAGTTTACCTCTACGAGCAACATTTTCTACTTTCTAATCGAATAGTTCGATTTCTAT
TAAGTCTTGATGATAAAGTGAATTTGAATGATGCTGAAACTcgccattttttaatattcatcttcgtttt
tgtattttttttatatcagTTATACCAATGTTTCCAAATACCTATGGATTCTCAATCAAGGTGCAGCTTG
ATGCAAAAGATATTTGCTGCTTTGGCtgtttcttgttcttttgGTGCAGTTAATTTACATATCGCAACAG
CAAGagatatattatctaatattaaatatgatttgGAGAATCTTCTTGACGAGAATGAATTAGAAATTTC
TGAAAAATATGCTaaagatacaaaattatacgtcattattttttttggttatatatatctttacgGGATT
TCAATGACAGCTCCAACtgttttttatgtatttctgCATTTGTATAGACCATCCGACAATGTAAACATAC
CATACATATTTCCTGTAAAAACTAATTTCTCAGGATTCTTACGTtatggttttattttatgcCAAATAAT
AGAACTATTTACGTTGTTAACCATAACATGGGTGATTTATTCAATGCATTTGGTAGCCGTTTTACACGCG
TGTGCGCAATTTAAGATTTTAATATATAAAATACGTCAGAGGTTTACAGAAGATAATTGCATACAGAAGA
ATTTGGATTGTTATGGAAATCAGGAGGAGTCAAAGTggataattaacataataataaaatatacaagagT
TACAAAGTatgtaaattcaataaataaattatccaaACAGATCTATATTATTGGAATAACTCTATGTATG
ATCCTTATCttctttgatataatttatattttagaTTTACCAGCGATACTGCAAAAAAgtacaagtaaaa
taatagaatgctTTGTTTCAATCATCGGTTCAGTATTcgttacatatattaattttcattttggaCAAGT
CTTGATTGATCACAGTAACGATGTTTTTGAAGAATTgtGTCAAATACCATTCTATGTACTCTCAAAGAAT
AATCAAAAACTcttgttattaataacaatgagAAGTACGAGACCAAGTGAACTTTCAATCGGTGGTTTAT
TTTCAGCATCTCATGAAATTTTTGCTGGGctgatgcaaaaatcattttcttttgccATGGCATATTACAG
TTTAATAAGATCAAAATAA
>PdomOR168
ATGTCTAGAACAGGGCTTAATCTATTTGagcaacattttcttctttctaatcGAATAGTTCGATTTCTAT
TATGTCTTGATGACAAAGTGAATTTGAATGATACTGAAATTCgtaattctttaatatttatcttcgtttt
tgtatttttttcgtatcaGttataccAATGTTTTCAAATGACTATTGATTCGGAATCGAGTTACAGTTTC
TTGCAAATAATTTTAGCTTCTTTAACGGTTTCTTGCTCTTTTTTCGCAGTTAATTTACAGCTTTCAAcaG
TAAGAGATTTAGTTTCGTATTTTAAACATGATGTGGAGAATCTTGTTGACGAGAATGATTTAAAGATTAC
CAAAGAATATAcagaaattacaaaattatacatcattatttttgttgGTTACATATTCCTTTACGGGATT
TCAATGGCAGCTCCAAGTGTTTTTCATATATTCTTGTATTTGTATAGATCATCAGACAATGTTAATATAC
CGTATATATTTCCTGTAAAAACTAATTTCACAGGATTTTTACGTTATGGTTTTATTTTGTGCCAAATAAT
AGCACTTTTTACTGTATTAACAATAACATGTGTGATTTATTCAACATATTTGCTTGCCATTCTACATGCC
TGCactcaatttaatattttaatATTTAAAATACGTCAACAATTTTCAGAAGAGAAATGCATGCAGAAat
gttgtaataattttacaaatcagGAAGATTCGAAGtggataattaatataataatcagaTATATGAGAGT
TGCAAAgtatgtaaatttgattaataaattatccaaacatgtttatatatttggaACATGTTTATGTATG
ATTATGATcttctttgatattatttatattttagaTTTACCAGCGATACTGCAAAACAgtacaagtaaaa
taatagaatgttTTGTTTCAATGATTGGttcaatattcattatatttattaattttcattttggaCAAAA
GTTAATTGATCATAGCAACGATGTTTTTAAAGAATTgtGCCAAGTACCAATCTATATACTAtctaagaaa
aatcaaaaattcttgtttttaataacaatgagAAGTATGAAACCAAGCGAGCTTTCAGTAGGTGGTATGT
TTTCAGTGTCTCATGCAATGTTTGCTGGGcttatgcaaaaatcattttcttttgccATGGCATATTACAG
TTTAGTCCAGTCAACttag
>PdomOR169
ATGTCTGTGACACGATTAGATCAATACGAGCAACACTTCCTTATTTCTAATCGACTAGTTAGATTTGTAT
TGGGTATAACACCTAATCAAAATgcgaatctttttttatttcaattgtgtACATTATTTACCTATCTTCT
ACCAATACCTATAATTCAGTTTTACCAATCTTTCATGATGGATATACAAGTAAAATctgatttaatttca
attcaaaaaGTTTTGAGTGGTACTTGTGTCTTTGGTACATACAGCATTTGTTATTTTCGTTCTAATACAg
TGAGAAAATTATTTGCTTGTACTACAAGAAATTACAAAAAGTTTTTGAAAGAGGAAGAATCAtggatttt
agaaaaatacacaaaacaaattaaattatatacaatcatTTTTACGTgttttttcattctttacgCTATT
TCTTTAACCTTTCcaagtatttttaatgttttcctGCACAAATTTGGATTATTAGACGACATTCATTTAA
CATTACCCTTTCccgtaaaaaatattcttcattctggtttgttatattatggtttattgatttatcaaat
aatWGCAATTTTTGCCATATTGATAATAAGCAGCGTTATTTATCCATCATTTTTGGTAATCGTACAACAC
GCgtgtttacaattaaaaatattaatGATTAAAATACGTCAGCCATTTAACGAAAAAAGGTTTAAAGCAA
ATTATTGGAGTGACAGATCACAAGAATTAGAATGGGAATGGATAGTTGACATAATTAATCGTTATGCTAA
AGTTACTAAATACGTGTATCTAATAAACAACTTaactaaaatcatttttttacttgGTGCTTCATTCATA
TTGCTTCTCATGTTTTTCGATCTTCTTTGGaTAATGCAGTTATCTGCAATATTGCAAAACACTAAGGATA
CTATTGAATGTTTCATTTGTATTGTTGGATCTATGATTAccgtttctattattttttattcgggACAAAC
CCTTATTAATCATAGCATTGCAGTTTTCGATGAAttATGTCAAATTCCATTCTACGTGCTTTCTAAAAAA
ACTCAAAAACTTTTACAATTGTTGATAGCAAGAAATATACGTCCGTGTGAGCTTTCAATTGGTGGATTAC
TCGTTGCATCGCATGAAACTTTTTCTTCAgtcCTTCAAAAAGCATTGTCATTTGCATCGGTATATTACAA
TAcactgtaa
>PdomOR170
ATGGTTGTGAAAGGTTCAAGttactatgaaaaatattcattattatctaCATGGTTAGTTGAAATAGTAT
GGGGTTTACGTCCTTATCAAACTTCAAATCATTTGTTGCTACAATGGCTCGTATCTGTTATTTACGTATT
ACCATTGATATTGCATCAgttttatCAGTTCATTACGACGGACATTAAATtgcaatcaaatttaaatttg
ttgcaTAGGTTATTCAATGCTTTATGTATACTCTGTATATACAACATTGTTTACTTCCATTTTGCAACAg
taagaaaattaattgctTGTTACAAATATGATTACGAATacattttcaaagaatatggattacatatttt
aaaaaagcaaaataaattgaataaattatttacggCCATTTTAATTGgctttgtctctctctatgGTATT
TCAATAACTACACCAAGTATTTTAAgtgtttatagaaatatttttggttCGTTAgataatactaatttaa
ttttaccatTTCCTGTTATTAACATTTCTAACAAAGgactgttatattattattgtctattattttatca
aataacggcaattcttatcttattaataataggttgtataatttatataatgtatttgtatttgataCAA
CATGCATGCAAtcaacttattattttaatATTCAAAATACGACAAACGTTAAACAAtcagaaatacaaaa
aaaatattgggtTTAAAACAAATCAGGATGAATTCGAATCAATAATCCAAATAATCAAAAGTTACACAAG
GATAACTGAGTACGTAGatttgatcaattatttttctaagataatttttttaattggaacaatattttct
atgatgtttcttttctttgatctACTATATATTTTACAATTATccgatatattgaaaaatacaagtaaag
CATTCGAATGTTTAGTCGTAATTATTGGATCTGTATTAACtgtttatatcaatttttatatcggTCAAGT
GATTATTGATCACAGTAAAGCAGCTTTAGAAGAATTATGTCAAGTgccattttataatttttcaattaaa
actcaaaaattattgttatttatgatAACAAGAGGAGTCAAACCGATTGAACTTTCAATTGGTGGTATGT
TCATTGCATCCCATGAAACTTTGGCTGGGgtAATACAAAAAGCGTTCTCGTTTGCAATGGTATATTACAA
TAcgctttaa
>PdomOR171
ATGTTAGTTAGTGGTGTAACTTATTTCGAAcaacattttctatatatgaATCCATTAGTTCAATTCTTAT
ACGGTTCAAATGCGCATCAAACtcgtaatattcaattattaaaaatgagtattatatttgtttacgtATT
TCCTATCATTGCTCATCAGttttatcAGTTGTACACGATAAATGTTACATTGGATTCAGCTATAAAAGTT
TTGCAAAACATATTTAGTTGTCTATGTTGTTTGGTTTTATACAGTaccaattattttgaatacgATACCA
TGAAATTAATAGCAATTCACGTTAAGCTTGATTACTTGGAATTGTTTAACAAGGatgagattaaaatatt
agataattatacgaaacaaaataagatatatgtatgtgcttTTATAtgtctttctatattttattttttt
ctaattgcatCCCCatgcatattaaatatttttgccTACATATTTGGAATGTCAGACTcggttaatataa
atttaccattttttataaataattccttAAATCCAGGACtactttattactttttgatCATGTTACAAAC
TGTAGCAatctgtatattatttattgtatccATTATTGGATTCTCGTTATACTTGTTATTATTACAGCAC
GCGTGTTTTCAATTCAGCATTATAAaGCTGAAAATAAGTCAACCAtttggtaataataaaaatgataatc
gaTATGATAATTGGAGTTGTACAAAATCTCGAGAAGAAATCAATTGGATtgtaaacataattaaaagtta
tacaAGAGTAACACAattCATTGaacttctaaataattttggaaggattatttatttaattaatttattc
tttgctTTGGTCATCCTTATATTGGACTTTATcaatatATTTCAGTTAATCAGTATTATGCAAAATATGA
GAAACATAATCGAATGCTTAGTCAACATTGTTGGTACTATATttatcgtatatatttatttttatattgg
acaaaggattataaattatagtaatagCGTGTTCGAGGAACTTTGTCAAGTTCCATTTTATCTGTTATCG
ATAAAAACTCAAAAATTACTATTGcttttaataggaaaatgtAGAAAGAAATGTGTACTTACAATTGGGA
AGATTTTTACATTGTCACATGAAATGTTTTCAAGTtTAATCCAAAAAGCATTTTCTTTTGCAACTGTGTT
TTATACAAttcgttaa
>PdomOR172
ATGTCTGTCAGTGGTCTTACCTATTTTAaagaacattttctattttccaatCGTATAGTACAATTTCTAA
TTTGCTTAGATCAACATggtgatttaaaaaaacaatttgttctaGTACATTTTGTGATATTTTCTGCAAT
ACCTATAATTGTATATgaaTATTATCGACTATTTACATCGAATTTTTCTTTGGCATTTTCTATGAACGTA
TTTCAAGAAACATTTGCAATTCTTGTTATGATGCAAAGTTACTATACCACCTATCATAATAATGTAGCAT
TACAATCAATCATGGCTCATATTCAACTCGATTATGAACAATTATTGGACGAAAGTGAATTAGACATTAT
TAAACAGTATACAAaacaaagtaaattattttcgtatattttgGTAGctCTATACATATTTGTTGATTTT
GTCCTTATAAttccttctatttttaatgcttttctttatatttttggtatattggataagaaacaattaa
aattgcCATCTAAAGTTATTAAAGGTCCTTCTTCAGGGctgttatattattgtatgttAACATATCAATC
AataggaattattattttgactaTGACAATGTCCATATGCTTATCActatatttagtaattataCAACAT
ATATGTTGTCAAATAACAGTTTTAAAACTAAAATTACGTCgaccatttaaaaatattcagaaACATGAAA
GTAAGGTATGGTTTAACGAGTTTCATTGGATAgttgaaataacaaatcatTCTACGAGAATCTCTCAgtT
GGTTGATTTGACCAATAGTTTCTCCAAAACGATATACCTAGTCGTAACATTTCTTATGGCATTTCTCATc
atctttgattttattttcgcatttcaaatatttaaaaccaaaaaacTTAACTTAGAAATGGCCGAAAGAG
GTTGTTTCATATTCAATACTATCATTGCtacatatttgaatttttatattggacAGAGACTTATAAATCA
TAGTGTTGCAATTTTTGAAGAAATaTTTAGTATTCCGTTATATATGCTTTCTgcaaaaacacaaaaaatg
ttgttatttataatgcTATGCTCCAAGAAACCGCATCAACTTTCGATCGGAGATATATTTGTATCGTCGC
ACGAGTCATTTGCTAATCTAATACAAAAGGCATTTTCTTTCGCTACAGTCTACTACAGTTTCTATTAA
>PdomOR173
ATGCATGTCAGAGGTCTGACTTATtatgaaaatcattttctttattctaacaaactttttcaatttatca
tgGGTTTAAGACCATATCAAAATTCgaattttcaattgtttcaattatgTACGACAATGGTTTACATTAT
TCCAATATTTGTACACacgttATATCCACTAATTACGTCAGACGTCGAACCGCAATTGGCTGTAAGAATT
CTGCAAAACATTATTGCTGGATTATCCATTACATGCATTTACGTTACTAATTGCATTAGTTTAGTAAAAT
TGAAGAACATTTACtctcatattaaaaatgattatgaaCGATTATCTGCTGatgatgaattaaaaattat
tcagaaGTACACAAGACGAAGTAAAATTTATACGTACTGTATAATCGcaatcatccatttttattttctt
gccaCGATATCAccgtgtatatttaatatttgtttgcaTCTATTTGGAAAAGTAGACaacgtttatatta
aattacccATTACTATTATCGATGTTTCAATCTCGGGCCCATTATTCTACtgtttgttcatttatcaAAC
GATAGGATTATACATTTTAGTAATTATAGCAAGTACGAGTTATTCAGCATTTATGGTAATAATACAACAC
GCATTATGTCAATTTACTATTATGAgAATGAAAATTGTTCAACCATTTCGTAAGAAACGAAAATTTCTAC
GAAATgttcaattcaattataagTCACAAGAGGAATACAAATGGAtggaagatataataaaatatcatgc
aCGAGTTATTGAgTATGTCAATCTTATCAATTGTGTTTCGAAGACGCCATATCTTATTGAAGTCTCTATT
GGATTGTTTTGTATTGTATTGGATTTTATTACTATGTTTCATATGACATCAACACTGCAAagtaaaagtt
atttaatcgaatgttGCATTTATATCGGTGGATCTGGATTTATGACATACGTGACTTTTCATATTGGGCA
AACGCTTATTAATCATAGTACAGAAGTATTTCATGAATTATGTAACATCCCGTTCTACAATCTTTcgata
aaaacacaaaaattattaattttcatgataACAAGATCAATTAAATCGTGTCATCTTTCGATCGGGGATT
TATTTGTATCATCGCACGAAGTTCTTTCTAAGttaaTGCAAAAAGCATTCTCATTTGCTAcggtatatta
taatgttcgCTAG
>PdomOR174
atgtCTTCGAAAGGACGAAGTTACTTCGACAAGCATTTCCTTTATTCGAATCCAATAGTTCATTTAGTTT
TTTGCTTGCAATCGAATCATACTTGGAAAGATCAACTTTTACGTTTGATTATAGTATATGTTTACATATT
TTATCAACTTTTCACATCAGATCTTACATTGGAAACAACTCTGGATCTATTGCAAAGTACGATTTGTTAT
TTCAGCGTTCTTATTGGTTACACTTTTGCATGTCTCAATTTTGTAACAttCCAATCAATTGTATCTCACG
TGAAAAATgattatgataaaattttgGATGAGGacgaattaaacatttttgaaaaatacacaaaacaaAC
CAAATCATATACGTATTGTTTCTTAGTCATCTTCCACCTTTATTTTGTTGGAATAATAACACcttctata
ttaaatattgttttgtgtTACATTGGTGCATTAGAAAAAGGCCATTTAACATTACCACTTCCCATTAATA
AAGTTTTGAACCCAGGCATACTGTATTAcagtttattcatttatcaaacaatagcaatctatataattat
aattttaggcAGTGTGTGTTTTCCATCATATTTAGCAGTTGTGCAACACGCGTGTTGTCAATTAAAAGTT
TTAAGATTAAAAATTGGTCAATcatttcgaaaaaataataaatctaatcaAATTGTTTGGTGCAAtgaca
aattacaaaatgaattcGATTGGATCGTTGACATAATTAAACGACATAGCAGAGTTATAAAATTAGTCGA
CAtggttaacaattatttaaaaattggttaccttattttaattatccttTTAATGATTCTCATAACTCTT
GGATTTGTTTCtatgTTTCAATTATCtaagaaaatcaataatacAAGTAAAATGGTTGAGAGATGCTGCT
ATATAACAAATTCTATAATTTcaggatattttaatttttatgtaggTCAAAAGCTTATAGATCATAATAC
AGCAGCAATCGATGAATTATGTCAAGTTTGTTTCTATAATCTTTCcctaaaatttcaaaagatattatta
ttcgtaatggCAAGAAGCATGAAACCGTGCGAACTTTCAATCggagatttttttgtttcatctcaTATAA
CTTTTTCTGTGTTAATGCAAAGAGCCTTTTCTTTCGCTACTGTGTACTATAGTATACATTAA
>PdomOR175
atgtCTTCGATAGGACGAAGTTACTTCGAAAAGCATTTCCTTTATTCAAATCCAATAGTTCAAATGGTTT
TAGGCATATCACCAAACCATATCCtaaataataagttttttatttttattacggtaattgttttcttatt
accACTGATTTTGAATgagATTAAACTACTTTTTACAATAGACCTCTCATCAGATATAACTCTTGATTTA
CTACAGAGTTCGTTGGCTGGTTTATGTATTCTATGTATTTACTGTATGGTGAacatttataatgaattag
tgcatTCAGCAACTCAACATATTATGTATGATTACGAACAAATTTCTAATGAGGATGAATTGAACATTTT
AGAAAAGTACATTAAACAAACTAAAACATTTACTTATTGTTTCATAGtagtttttcatctttattttatt
ggaaCAATAGCAccaagtatattaaatattgttttgtgtTACGTTggtatattagaaaattgccATTTAA
CATTGCCACTTccaataaataaagttttgaaTCCAGGCATGCTGTATTACAGTTTACTTATTTATCAAGC
TACAGGAATTTATCTCTTTATAATACTAGGCAGTGTGTGCCTGCCATTTTATTTGGAACTCGTACAACAT
GCGTGCTCTCAACTAAGTATTTTAagattgaaaataaatgagccatttagaaaaaataaaaaatctaatc
aGACCactaaatggaataaaaaacttCAGAGTGAATATGATTGGATCgtagatataataaaacgttataC
CAGAGTAACAGAaTTTGTCGAGTTGATTAacactttttcaaaaattggtTACCTTATTGTTATTACCCTC
ATGatgtttgttattgtttttggttttattttcttatttcaattttctgaAAAAATAAGCAATAAAAGCA
AACTAATTGAAAGAATTTGCTACATTGGTAATtctataattatgatatacaTTAATTTGTATGTAGGTCA
AAGGCTTATTGAtcataatattgcaattttcgatgaattTTGTCAAATACCTTTCTACAAATTATCCATA
AAAACTCAAAAGTTGTTGTTATTCGTGATAGCAAGAAGTCTTAGACCATGCGAACTTTCCATTGGAAATT
TATTTGCCTCATCTCATGTAACTTTTTCTATGTTATTGCAAAGAGCCTTTTCTTTCGCTACTGTGTACTA
TAATATGCATtaa
>PdomOR176
atgtCTTCGAAAGGACGAAGTTACTTCGACAATCATTTCCTTTATTCGAATCCAATAGTTCAAATAGTTT
TAGGCATATCACCAAACTGtaccttaaataataataagttttttatctttattatggtaaatgttttctt
attaCCACTGATTGCGACTGAgATTAATCTACTTTTCATAATAGACCTCTCATCAGATATAACTCTTGAT
ATACTACAGAGTACGTTGGCTGTTTTATGTGTTTTATGTAGttacttatttataaacatttataacgAAG
CAgtgcatTCAGCAGCTCAACATATTAAGTATGATTACGAACAACTTTCTAAAGAGGATGAATTTAACAC
ATCGGAAGAGTACCTTAAACAaactaaaatatttacttattgtCTCGTTGtaatttttcatctttatttt
attggaaCATTAGCAcctattgtattaaaaatagttttgtGTTACGCTggtatattagaaaattgccATT
TAACATTGCCACTTccaataaataaagttttgaTTCCTGGCATGCTGTATTACAGTTTACTCATTTATCA
AACTACAGcaatctatataattataattttaggcAGTGTGTGCTTTCCATTGTACTTGTCATTCATACAA
CATGCGTGCTCTCAACTAAGTATTATAagATGGAAAATATATGAACCATTCcacataaatgaaaaatcta
atCATACCactaaatggaataaaaatccTGAGAATGAATTTGAGTGGATCGTAGACATAGTTAAACGTTA
TACCAGAGTAACAGAATTTGTCGAGTTGATTAACACTATTTCAAAAATTGGTTACCTTATTATAATTACC
CTTATGACGTTTATAATTGTTTCTGGTTTTATTTTCttatttcaattttccgAAACAATTAGCAATAGGA
CCAAACTAATTGAAAGAATTTGCTTGATTTGTAATTCTATATTTACGGcatacattaatttttatgtagG
ACAAAGGCTTATTGATCATAGTATTGCAATTTTTGATGAATtCTGTCAAATACCTTTCTACAAATTATCC
ATAAAAACTCAAAAGTTGTTGTTATTCATGATAACAAGAAGTCTTAGACCATGCGAACTTTCTATTGGAA
ATTTATTTACCTCATCTCATCAAGTTTTTTCTGCAtcGATGCAAaaagctttttcttttgccaCAGTGTA
TTACAGTGTCCGTTaa
>PdomOR177
ATGTCCTCGTACGGTCAAAATTACTTTGaacaacacttttttttttcaaaccgaatagttcaatttattt
taggtTTACGACCTTATCAAACCttgaatgaacaatttttattattttttaccgtTATTGTTTACGTATT
TCCAATGATTGCACACcagttttatcaaataatagtGTCAAATATCGCATTGGGATTAGTTGTAAAAGAA
TTGCAACAATTGGTAACAATGCTATGTTACCTGATTATCTACAGTAGCACATACTTCAAATTCACACAAa
taagaCAAACTTATGATCATTATAGAATTGATCAAGAACAGTTAACTAATGaggatgaaattaatattac
tgaaaaatatttgaaagaaacaaaaaaatatgtatactttCTTCTTATTTTCTCCAAtctctattttatt
gtaatagtaACACCATGTTTCTTAAATGATatcttgtataatataaattcatttaaaaatgtcaatttaa
GTTTACCATTTCCTATCAATAATGTTTCAAATTCAGGGACACTATACTACAGTTTACTGATTTATCAGAT
GATAGCATGCTATGTCACTTTAAACGTAGGTACTTTGaacatttcaatgtttttgaATTGGATGCAACAT
GCTTGTTGTCAACTGAGTATTTTAagatTCAAAATATGTAAACCATTTCAAGGACAACAAGAAACTAATC
AAAAAGCTTGGTACAATGATAACATTTGTGATGAATTTAATTGGAttgttgatataattaaacattatat
aagAATTACCAAgtttatttatttatataattctttttcgaaagatcttcactttttcttgttgtttctc
TCAATGCTACTCATAGCGACTATATTTGTGCATatttttcaattatcaGAATCATCGAACGATTTGTGGG
TATTCATCGAGTGTAGTATATCTTTTGGTAGCggtatatttactatatatattatttgttattttggaCA
AACGCTTATAAATCATAGTATTTCAACTTACGAAGAattatgtAACATTCCGTTCTATATTCTTTCTATA
AAAgttcaaaaaatgttaatatttgtgATATTAAAAACTGCTAAACCATGCACGATATTAATCGGAAATA
TGTACGTATCgtcatatgaaatatttaccggaataaTGCAAAAAGGATTTTCTTTCGCGACGGTGTATAA
TAGTATTCGTTGA
>PdomOR178
ATGGACTTCTTTGATAGTCGTCACTATAAGATcaataaagttttattatcctttattGGACAATGGCCAT
ATCAAACGATAACACGAAGAAATTTCACTTTATTCATCTTATTGTCTTTAGCTGGTACACAATATTTAGC
CaagTTCTTCGCTTTGATAAATTCGTTCAATGAAATAGACGTTTTATTGGAAAACTTGTCACCGTTCATC
ATTgatttaattagttttattaaattattaaattgtacgTTTAAAATGAACAAGatgaAGATATTAGTTA
ATCGTATTAAAAcggatattatttcatataccGAAGCTGATCAAGTTCATACACTTAAAGAATACGCAAA
AGATGGTAGAAAATTTACACTTATATAcgcaaagaatataaatgatttgattCTAGGTGTTTTGTATGGA
ATAATGGTGGTATTTATGATTACGCCATTGAAACCACTTATTTTGAATACGTTAAACGAAACTGATGAAC
GACCAATGGTACATCACGTTGAATATTTCGTGGATAatcaaagatattattattttattattcttcattc
TTACGTTACCATTGTTATTTGTATATCAATAGTTATTGCAATTGACACaatgtttcttgtttttatacaA
CACGTTTGCGGATTATTTTCAACGATTggATATCAACTTTATCATTTGGCAGACAAAGAAACATTGGATT
TAGATGTAAATGTTGCTATAAAAGATGACAaaccatataaaaatattgccgAATGTATTTATAGGCATCA
AAAAGCGATAGAGTTTGCTAATTTGATGGAATCCTTTTATTCCACGTCTTTCTTTCTACAGGCAGGACTT
AATATGATCGCGATGAGTCTTACGAGTTTACAAGCATTTACGTATATGGACGAAATGGCTAAGTTTCTTC
AACAAATGGTATTTTCTTATGCACAattacttcatttattttttgaatgtaTAAGTGCTCAACGTCTTAT
AGATCATAGTAATCGAATGCATGAACATTtaataaatgtGCAATGGTATCAAACATCTAttagaacaaga
aaaataataaatattatgttaattagaTCAAGATTACCTTGCACGTTAACTGCTGCAAATATGTTTGTCA
TATCTATGGAAACTTTTAGCTCGaTTGTCCGTACATCCATGTCGTATTTCACTGTTCTGCGTACTgctca
ataa
>PdomOR179NTE
gtTATAGATTTCTCGAATACTGTGAAAGCAATTACGTGGAGTAGACGATTGCTCTACTTTTCTGGAATTT
GGCCATTGGAAATTCGTGACTCATTATTcctactctttttcttatatggaTGTCTTTACAGTTTCTTAGG
ACTTCTGGatttaatcgattatattacCAATTTTCGTTATGTGCTTACTAATATTATGGAGAATTTGCTA
ATGGTAATGACACTGACAAAACTTAGCATGTGTCGAATGAAGAGTCGATCTCTGTCACAATTTTTGAAGG
AGACTGAAGCAGATTACATcgttgaaaattataaaagtgaagaagaacgattaatttttcttaaatataa
caaaaattcatatcgATTTATAATGACAGCGTTTCCATCGATGACTTTCATACttctcttatattatttt
aagacagtCGTACCGAGTATATTAAGTGttAAGGGTAACTCTTCCTTGGAGTATAAATTaccttataaaa
taaaaccgtTATTAAAGCCAGACGGTATCAAGAGTTATGCTTTTGGTTgcatatatgaattttttcgtAT
TACCATGGTTGTTTCCGGATACATTGGAACTGATTGTTTATTAGCTTCTACCGGTTTTCATCTTACTGGA
CAATTAGCCATActgaaatatagaataaataaagttttagaAGATTCTGATGGTTCTCGAcgaggaatta
aaaaaatggttCTTCGGCATCATCATTTAATAAGATTAGCAGATATTTTAGAAGATAGTTTTAATATCGT
GATTTTTCAACAGTTGCTAGGAACCACGATTCAACTTTGTATATCAAGTTATCAAATGCTCTCTAGCCTA
GCAGTCGTAGAAGGGATTAGTATACTAACCTTTGTTATCTATGTTTGTGTTTTGTCAAGCACACTGTTTA
CTTATTGTTACATCGGAGAGTGCCTCATTGaggaaagCACAAGCTTGTGTGAGGCACTTTATTATTGCAA
ATGGTATAAGCTATCGACGGTcgattcaaaatttatttgcatttgTATGATACGCGCAAGGAAACCGCTG
CGATTGACTTCTGCGAAATTTTGCACTGTGTCTTTACGGACATTTACTGACATAGTAAAGACATCAATGG
CATATTTATCAGTGTTACGAACATTCATATAA
>PdomOR181
atgagagTGGAAGAAAAATACGCGGGTATATTTTACGATGACAAAGTATTGACATGGAGTAAACGACTTT
TAACATTGCCAGGACTATGGCCAGAAGATCGTAACgattttcgatttttcttttacgttatTTACGTAAT
ATTATTCACCAGTTTAGAACTCGTTggattatttcaaagtataaaTGATCTTGACAAAACTCTTCGTAAC
GTAACCCTTTCATTACCAACTATATTGATCGTTTTAAAAGCATTGATGTTTCGTTGGAAGATGCATTTAG
TTTTACCGATCTTGAAAATTGTTAGAAGAGACATATCACAAGGATTATATCGAACGgataaagaaaggga
aaaaatagtCTGGTATAATGTGGCAGCAACTATGTTTACAACGTCCTCAGCAATGTCTCTTTTCTTCGTT
CCTACTTTATTTTATGGCAAACCAATTTTCGAATGCATTCTATCCGgTTTCGATAATTGCACGCTACCGT
ATGAATTACCAATacgaataaatcatatttacgAGGTGACAGATGCTCGTAAGTACGCGTTGTTCTGTAT
CTGGTTGATACCAGCCAGTACTCTGTTAACCGTAGGTGCAACTGGCGCGGATAGTCTTCTAGTTACTTTG
ACGTTTTATCTATGCGGACAATTATCGATTCTTGGTAATCGTTTGAAAAACGTTAATCTAGAAATGGGAA
AGTATCATTGCgaaatgaaacatttgatCGATCGACATGACGAACTCTTAAGATTGGCTACGATTTTGAA
GAATGCATTCAGTTTTCTTATGTTCGTGCAAACATTAGGTTTGATTTGTTCTCTCTGCGTTGTGGCCTAT
CAATTGCTAAcgacgTCAGAAAATGGCAAGGATATGAACACAGTAcactttgttttatattcCTGTGCAG
TTGTACTTCTCgcgttttgttattgttttttaggAGAATGTTTGATCGAAGAAagtAGTGCAATTGATTT
GGCttgttattttactaattGGTACGAATTACCAACGAAAGAAATACGTTCGATGATGTTTTGCATTGCC
AGATCAAGAAGACCGTCTTATATAACAGCTGGacaattttatgtattttcattAGAAACTTTTGCAATTa
taatgaAAGCTTCCATGGCATATCTCTCAGTTCTGAGAACAATTGCGTAA
>PdomOR182
ATGCAAgaTCTTGACTTCAGTGAAACTGTGAGAGTGATAGATTTGACGAAACGTGCAATGAGATGTGCTG
GAATTTGGCCGGAGGAAGTTCACGAATCAAAGTTTATATTCTTCACAGCTTATCTGACTATTCATTGTTT
ATTAGCGATCATTGATATTGCGATGAATATATCAAATCTAACATATATCGTTGCGTGTTCATTGGAAAAT
GCATTCAACCTGATGGCTCTTTTGAAGATATGTATTTGTAGGATTAAGAGAAAATCATTAACGAAACTTT
TACAAGACATCAGAACTGATTTCATCATTGATAATTACAAGAGCAGAGACGAGCAAATggcttttttaaa
ttacaacaaaTTTAGTCAAAAATTTGTAAGATTGACCTTGATCGTATGTTTTATGGCAGCTTCGTCGTAC
TACTTCATGTCTTTGGTGATGAATGTAGAAATGGTTATCTCAAACTCATCTTATGGATACAGATTACCGT
ATAGAGTTTGGCTTCTAATCAAGCCTACCGATGTGATAACATACGTCTGTCTTTGttgttatcaattttt
aattatacccAGCATCGTCTTTGTTTACGTTGGTACCGACTGTCTTTTTATTAGTTTAGTACTTCATGTA
AGTGGATTGTTTTCTGCTCTCTCTTGCAAGGTTARACATGTATTGGATGATCCGAAAGATCGACAACGTC
GCATGAAAAATCTAATTGTTAGACATGTTCGATTAATtagATTATCAGAATCTCTAGAAGACGAATTTAA
TTTAGTGATTTTGCAACAATTAGTAGGAAATACTTTTCAACTCTGTCTTTTGGGATATGACACTCTTGCA
agtaCAGCTAAAGGAGAAGGGAGAATGCTGCTTCCGATTTTTCTAATTGTCAGCTGCGTGTTCAGTACAC
TCTTGGCCTACTGTTACATGGGGGAATGTCTCATAAAAGAAaGCTCTATTCTGGGTGATGCTTTTTATCA
TTGCAATTGGTACGACATCACAAGAACGGAAAAACAATTGATGCACATTTGTATGATGCGTTCAACAAAA
TTTATGCGACTGACGTCAGGAAAATTTTGTACCTTATCACTGAATACCTTTACAGATGTTTTAAAAACTT
CAATGGCATATTTTTCGGTACTACGAACATTCGCTTAA
>PdomOR183
ATGGCTGCTGGTGGTAGAATGTACAacgaacattttttctttacaaataaGTTCGTTCAATCAATATTGA
GTTTCCATCCTGATCATTCTCAGTATGATGCATTGTTTTCACTTTGTTTAATAACATTCCTCCTTTCTCC
AATACTATTACATCAATTTTATCAACTTTTTACATCGGAAGTAACATTGCAATCAGCAGTCGAAGTGCTA
CAGAAAACGATAGGAAGTATTATGTTACTTACTGCTTACAGCACAATTTACTTTGGTTTTGTAACaatga
agttaatattaaacagAATTAATATGACTTACGAAGAGTTGCTAAATAATGAGGAATTACATTTGTTTGA
AGAAAGTRaaaaacaaagtaaatcaTATGTATACGTTGTAATTGGTCTTTTTAATGGATATGGTTTTTCA
GTAGTAACACCGTGCATTGTAAAATtatgtctttattttttaggaaCATTGGATGAAAATAACTTACCAC
TAATATTACCCGTTGATAATGTCACCAAGGCAgaagtgaaatatttttgtttgcttatttatcaaataat
tgcatttattGCTATATTGACAGTAGGTGCTGTGAGTTTTTCAGGATATCtgatatttgttctttttgcg
TGCTTTCAATTTCGTGTTTTAATacTTAAAATACAACTTCCAttcaaaaaaaatctaaaatattttcaaa
aggaTAGCTATTTTATAACATCGCAGGAAGAATTGGATTGGATAATcgagattataaatatatataaaaa
ttttacgcAGTATGTGGATTTGTTAAACAACTTTTCGAAGATGgcttatttaattacaacatTTTTGGCT
TTAAGTGTTATTGCTTTTGATTTTCTGTATATATTTCAGTTATCTATAAGCTTGAACAATGCCACCGAAA
TAGTCGAGTGCAGTTTCTACATTGCAGGctcattatttacaatttatatcaatttttatcttgGTCAAGA
ACTGACGAATCACAGCAATCTAGTTTACGAGGAATTGTGTCAAGTTCCATTTTATACTCTTTcgaataaa
acacaaaaatttctattattcataattgCAAAGAGCTGTAAAGCAAGCACGATTTCGATTGGTGGTATGT
TTGTGTCAACACATGCAACGTTTGCAGCGTTAATAAGGAAAGCGTTCTCTTTTGCAATGGTTTAYTACTC
TACACTATAA
>PdomOR184CTE
ATGGCTGCTGGTAGTAGAATATACGACGAACATTTTTTCGCTTCAAATAAGTTCGTTCAATCAATATTGT
GTATCCATCCTGATCATTCTCAAAATGATGCATTGTTTTCACTTTGTTTAATAACATTCTACCTTGTTCC
TGGACTATTACATCAA
>PdomOR185
ATGGCTTCTGGTAGTCGAATATTCAacgaacattttttcttttcgaataaGTTTGTTCAATCAATAATGG
GTTTTCGTCCTGATTATActcaaaaaaatcatttgtttacACTTTGTGCTATAGCATTCTAcatttttcc
atttatatttcaacaaTTTTATCATCTTTGTACATCAGAATTAACACGGCAATTGGCAGTCGGAGTTTTA
CAGAAAGCTATGGCAGCTTTTGCTTGCTTTGTAATGTTCAGTACGACTTGGTTTAATTTTGTAACAatga
agctattaatttttcttattaaatccTATTGTGAACAGGTGtccaatgaaaaagaattatctattataga
gaattttgtaaaagaaagtaaattttatttctacgttTTCATtggtgtttttaatagtaatggtgtttta
ataataactccTAGCATTGTAAAAGtatgtctttattttttgggAATATtggaagataataaattatcat
taatagtacccataaaaaatattaacaatgcaAAACCGCAATTTTTTGGTTTGCTCGTTTACCAAATAAC
TGTAGCTATTATCGTGTTAGTAATTGGTGTATTGAGTTTTTCTGGATATTTGATTTGTGTCCTATTTGCT
TGTTGTCAATTTCGCATTTTAATattcAATATACAGTTTccatttgaaagaaatataatatatatggaaA
GGGATTGTTGTTTTAGTACACCACAAGAGGAATGGGATTGGATAATTGgtattacaaataaacataaaaa
agttaCAGAgtatatgaatttgttaaataatttttcgagCTTTTCTTActtaattatagtattattagcA
GTGACTGTTGTCGCTATTAATTTTCTCTGTatttttcaGTTATCTATAGACATACAAAATGCAACGGAAA
TAATCGTTTATACTTTCTACATTACTGgctctatatttttattatatctcaatttttatttcggcCAAGA
ACTGATTAATTATAGCAATGtgattttcaatgaattGTGTCAAGTaccattttataaattgtcaaataaa
acTCAAAAATGTCTATTGTTCATGATTTTAAGAAGCTGTAAACCTTGCATGCTTTCGATTGGTGGTATGT
TTGTGTCCTCGCATGAGACATTTTCATCCatAATGCGGAAAGCATTCTCTTTTGCAATGGTTTACTATAA
CACACTATAA
>PdomOR186
ATGACTTCTGGTGGTCGAATATTCAacgaacattttttcttttcgaataaaTTCGTGCAATTAATATTAG
GTCTTCGTCCTGATCAKTCTCAAAAAGATCAATTGTTTACACTTTGTGCGATAATGTTTTACTTACTTCC
TGKATTGATACTGCAAtTTTATCAACTATTTACATCAGGAGAACAACTGCAATCGGYAAACGGAGTGCTT
CAAAAACTGATGGGAACTCTTGTTCTTCTTACGGCCTACAGCACAACCTATTTTAGCTTTTTAAcaatga
aGTTACTATTATCTTATTCTAAAGCTTTTTGTGAGCAAGTGTCGAGTGAGGAAGAATTAAgttttttaga
agaaaatRTCAAACAAAGTAAATTATATGCATACATTATCCttgGTCTTTTTAATTGCTATGGTTTCTCA
GTAGTAACACCGTGCATTGTAAAATtatgtctttattttttaggaaCATTGgacgataataatttaccAC
TGATAATACCCGTTGATATCACCAAAGCAGGAGtgcattatttttgtttgttcatttatcaaataactgc
atttattataattttgacaTTAGGTGGTGTGAGTTTCTCAGCATTTTTGCTTACTGTCTTATTCGCGTCC
TATCAGTTTCGTGTATTAATtataaaaatacgGCGTCCGTtcgaaagaaatttgaaatataaaggaAATG
ATTGCTATTTTAGATCATCACAAGAAGAATTGGATTGGATAATYGACATTATTAATAGATCTAGAAAAAT
TACGGAgtatattgatttgttaaacaatttttcgaAGATATCGTATTtagtttcattaattttcggTATG
TCACTTATCACCTTTGATTTCATATATATTTTTCAGTTTTCTATGGACTCGCAAAATGCAGCAATGataa
ttgaatgcatttccTACATTGCAGGCTCTATACTTactttatatctcaatttttattttggccAAGAACT
GATGAATTATAGCGATATAGTATTCGAAGAATTATGCTTCATTCCATTTTACACACTTTCTAATAAAGtt
caaaaatttctattgttcatgatattaaaaagttgCAAACAAAGTATACTTTCGATAGGTGGTATGTTTG
TATCCTCGCATGAAACATTTGCAGCAaTTATGCGGAAAGCATTCTCTTTTGCAATGGTTTACTATAGTGc
actataa
>PdomOR187
ATGGTATCTGATAATCGAATGTCCACAgaccattttttcttttcgaataaGTTCATCCAATTAATATTGG
GTCTTCGTCCTGATCATTCTCGAAgggatcaatttttattattatgtgcaATGACATTTTATCCATTTCC
TTTATTGATACATCAAttttatcAACTGTTTACATCAGAAGTAACACTGCAATCAGCTGTCAGAGTGCTT
CAAAAAACAATGGGTGCCATTAATTTTCTCTTAGTATACAGCAATACCTGCTTTAGTTTTGTAACAatga
aaCTAATACAAAGTGAGTTAATTAATAGTTATAAACAGGTGTCCAACgagatagatttattttttttcga
agaacATATCAAacaaagtaaattatatttatacgttttatgTGGTGTTCTcagtatatatagtttttca
gTACTATTTCCATGTATTGTTAAAGtatgtctttattttttgggAATATTGGacgataacaaattaatat
tattattacccgTAAATAATGTCAATAAATCAgaagtgaaatatttttgtttgcttttttatcaaataat
tgcaTTCATTATTGTAATGACAGTTGGTGCTGTGAGTTTGTCAGCATATTTGATAGTTGTTCTATTTGCT
TGTTATCAATTTCGCGTTTTAATatttaaaatacaacgtccattcgaaagaaatttaaaatatatcgaag
TGGATTGCTATTTTAGAACACCTCAAGAAGAATGGGATTGGATAGTCGACGttataaatagtttaaaaat
agCTACAggaTTTGTGAATTTATTAAGCAACTTATCGAAggaagtttatttattaatagtgGTTCTTTCT
ATGACGCTTATCATTTCTGATTTTGTTTATATATTTCAGTTATCTATAAGCTTGAAAAATGCAGTCGAAA
TAATTGAGTGCAGTTTCTATATAATAGGTTCTATAATGACactatatatcaatttttatcttgGTCAAGA
ATTGATGAATTACAGCGATATGGTTTTCAAGGAATTgtgtCAAGTaccattttatattctttcaaataaa
tctcaaaaaattctattattactGATAACTAGAAGCTTTAAACCAAGCATGCTATCGATTGGTGGTATGT
TTGTGTGCTCTCATGAAATGTTTGCAGATtttatGCGAAAAGCATTCTCTTTTGCAATGGTTTATTATAG
TTATGTATag
>PdomOR188NTE
TTTTATCAACTTTTTACATCAACAATCTTACTGCAATCCGCAGTCGGATCTCTTCAAAAAGTAATGACAA
TTATTGTTCTTCTCTTAGCATACAGCAATACCTACTTTAGTTTTTTAACGatgaaaCAAATACACTTTAA
TGTTAAAGCTTTTTGCGAGCAGGTTTCgaataaggaagaaataacattattagaagataatattaaacaa
agtaaaatatatgcatacattgTTTTTGGTCTTTTTACTGGATATAGTATTTCAATAATAGCTCCATGCa
ttgtgaaaatatttctttatttgttggGAATATTAGAGGAAAATCAATTAGCACTAATCGTACCTGTTAA
CAATGTTAACAAAGCTAAtgcgaaatatttttgtttacttatttatcaaataattatagttagtATTGGG
GTAACAGTTGGTGCTGTGAGTTTGTCAGCATATTTGATAGCTGTTCTATTTGCTTGTTATCAATTTCGCG
TTTTAATactCAAAATACGACGTCCGTTTGAAAAAAGTtcgaaatatatcgaaaatgATTGCTATTTCAA
TACACCACAAGAAGAATTTGATTGGATAATCGATgttattaatagatataaaaaagttacGCAatatGTA
GATTCATTAAACGATTTTTCAAAGATAGCTTATTTATTCACAGTAGTTTTTGCTATGACACTTATcatat
ttgatttcatttatATATTTCAGTTATCTGTAAACTTGAAAAATGCAGCAATGTTAATCGAGTGCAGTTT
CTATATTACAAGTACTATACTTAcgatttatatcaatttttattttggtcaAGAACTGATGAATTATAGC
GATATAGTATTCGAAGAATTatGTCAAGTTCCATTTTACATTCTTACGAATAAAAgtcaaaaatttctat
tatttatgattgCAAGAAGTTTTAAACCGAGCATGCTTTCGATTGGTGGTATGTTTGTGTCATCGCATGA
AACATTTGCAGctttaaTGCGAAAAGCATTTTCTTTTGCAATggtttactataatatattctaa
>PdomOR189
ATGGCATCGAGAGGTCAAAACATCTTCAAACATCATTTCCTATTTTCTAATCGACTAGTTCAACTAATAT
TGGGTATAAGTCTTGATCAAAGTCCAAACAATCACTTGTTTGTATTCTTTAGCATTTTGTTTTACCTGTT
TCCTGGTATTGTACATCAGTTTTATCAACTTTCAATGGCAAATTATTCAATGCAATCAACCGTCAAATTG
TTCCACAAAACAATGTCGTCAATGTGTTTGCTATGCGGCTATAgtacaacattttttaatttcgcgACCa
tgaaattacttatttttcatttcaaacatCATTGTGATTTGTTGTCTGATATTGAAGAGATgaatatttt
ggaaaaaagtATCATGCAAACTAAATCGTACGCATATGCTGTACTAATATTGTTCAACGCTTATAACACA
TCAATATTATTCCCATgcattttcaaagtatttttatatttctttggtATATCGAatgataatcaattaa
tattacccGCATCAGCTGATTATTCAATGAACGCAGGAacgatatattattgtttacttATTTATCAAAC
CTTTgccataattattatttcaacagTTGGTGGTATTAGTTTTTCGACATATTTGACAGCAGTAGAATTC
GCGTGTTTTCAATTCAACGTTATAATgTTAAAATTAAAGCAACCATTTGAAGACAATTCCAAATCAATGG
AAAAAAACGCTTGTTACATGAAAACACATAAAGATCAATGGGATTGGATAGTGGATATCATACTACGTTA
TAGAAATGTTACCATGTACGTCAAtttgttaaatgatttttcaaaggTAACTTACTTAATTACAGTTCTC
TTGGCTATGAGTCTTGTCGTCTTTGATTTTGTTTACttgTTTCAATTATCTTTGGAATCAGAAAATGTGA
TCGAAATAATCGAATGCAGTATTTACATTGTCGGTActgtatttacaatatatatcaatttttatcttgG
ACAAAAATTGTTGGATTATAGTAATGAAGTTCTCGAGgaattgtGTCACATTCCGTTTTATATGTTGTCg
atgaaaattcaaaaattacttttatttataataaccagGAGTAAAAAACcgtgttttatttcaatcggTG
GAATGTTCGTCTCGTCGCACGAAATTTTTGCCGGTttgaTGCGTAAGGCACTTTCATTTGCAATGGTTTA
TTATAATGTTCAATAA
>PdomOR190
ATGGCTTCGATAAGTCGAGACTTGGcgaaaaatcaatttcttttttccaacaGTTTGTTTAAGTTTTTTT
GTAATCAACGTCCAGATCGTAATTCCAATGAtcaattgtttctaattttGGCAATTAgtgtttttttaat
accatTACCTGTGCTACTgatTTATGAGCTTCTAATGGAAGAAAATTCCCTGCAATCGACACTCAAGAGT
ATTCAAAAGTTTCTAacaggttttattttttactctatatacgtaaatacttatattaagTTTATACCGA
TTCGATTTCTTTTAAAGCGTTTTAAAAttgacaatgaaatatttagcAATGAGGAAgaattaaacatttt
gaaaaagtataattatcaaAGTAGATGTATGGTCTATTCCATATTATTTTTCTACGATATTAATTGCTTC
GTAATGATATTTCCAccaattttcaatgtttttttgtattccaTTGGTAAATTAAAGGATAATCAATTAA
CATTACCattagttgaaaataatattagacaTTCTggattgttattttatacaatgcTATTTTATGAATC
AATAggaattgtaatattaacattagtTGGTAGTATTACTATGTCAACATTTTTAGTTTGCATACAACAC
GCTTGTTGTCAATGTAGCATTATTATATCCAAAATTCGTCaaccatttgaaaaaaatcacaaatcagatc
gaaataataaatattttactacaCTAACGGAAGAATACAATTGGATAATCGACATTGTAAATCGTCATAG
AATATCTATTCAgTATGTTAAAATGCTCAGATACATATCGgatattgtttatttgtttgtaataattctC
GCAGTGATTATCATTGCGTTGAACTTTTTATGCattcTCGAATtttctgtattattaaaaacattaagaG
ACAAAATAGAATGCATCATGTATGTTGTTGGTTCGGTATTTTCGTTGTATATCAACTTTTATCTTGGACA
AACGTTGTTGAATCATAGCAATGCAGTTTTTGAAGAGTTatGTAAAGTGCCGTTTTATACGCTATcttta
aaaacacaaaaattactattatttatgatagCTAAAAGTAGAAAACCAAGTTTTCTGTCAATTGGAAATA
TGTTTGTCGCATCTCATGAAATTTTTGCTAGTcTCATGCGAAAAGCACTTTCTTTTGCAATGGTATACTA
CAGTATACAATAA
>PdomOR191
ATGACTTCTCAAAATCGAGatcttataaaaaatcattttcttttttcaaatcgtttttttttgtttttgt
ccaATCAACGTCCTAACGGAAACCCAAaggatcatttattattttgttcgatCATAGTTATctacttatt
aatattttgttttcaaacgTTGTATCAGCTTTTAACAACTAAATTGATCAGAACATCATCAATACAATTG
ATACAAAGATTAATatcaattcttatttttattaacgtttactttacttcttacttttatttcgtaACAg
tTCGATTACTTATTGTTCGATTTAAACTTGATCACGAGAAAATTTTCGATCGCGATGAAATGgacatttt
aaaaaagtataccAATCAAAGCAAATTTTTTGTGTATGCTTTAATGTttttctttgatattaattGCTTC
TTAAACGTATTCCCACCAATTGTAAatgcttttttatattccattgGTATATTGGATGTTCATCAATTAA
CATTACCATTAaccgaaaataatattgatcacGTTGGGATGATGTATTTTTGCATGCTTATTGGTCAATC
AGTAACMGTTTTTATTTCAGTTGCAATTGGCAGTWTTASTCTTTCAACATTTTTGGTTTTCATACAGCAC
GCATGCTGTCAATGTAGMATTMTTATATTAAAAATTCGTCAaccatttgaaagaaataaaatatctaaac
atAATKATAGATATTTTAGTACACTGGCGCAAGAATACAATTGGATAAGTGATATTGTAAATCGTCATAG
AATATCTATTGAgtATGTAAAGATGCTCAGATCTATATCGAGTATTTTTTACTTGACTGTAATCCTTTTc
gcaatgtttattataattttcaactttttataTattcttcaattttctataattctaAACAGTTTTAAAG
ACAAAATTGAATGCATCATTTAYGTTACTGGTTCAATATTTTCTGtctatataactttttatcttGGACA
AAGATTGTTAAATCATAGCAATGCAGTTCTTGAAGAATTatgTAACGTTCCATTTTATACTCTATCTATA
AGTACCCAAAAGTtgctattttttataatagttagAAGTGGAAAACCAAGTTTTCTATCAATTGGAAATA
TGTTTGTATCATCACACGaagttttttctattttgaTGCGGAAAGCACTTTCGTTTGCAATGGTTTATTA
CAGTATACAATAA
>PdomOR192CTE
ATGTCTTCTAAAAAACGAGATTTAGGGaaacatcattttcttttctcaaatcGTTGCTTTCAGTTCTTAA
CGAATCAATGTCCTAACGGAAACCAAAGGAAgcagttgttgttgtattcGATAGTAGTTATCTACACGTC
ACCATTTGTTTTCCAAATgCTGTGTGAGCTCTTTACATCAAAGTCGATCGGGAGATCAACTATTATACTG
ATTCAGAGATTGatatcacattttattttcatgtctACTTATAGTGTTGGATATTTTCGTTTCCTAACAa
taCAATTACTTATTGTTCGCTTAAAACTTGATCACGAGAAAATTTCCGATCAAGATGAAATGGACATTTT
CAAAAAGTATACCAACCAAAGCAAATCTTTTGTGTATGCTTTAATGTTTTTCTTTGATGTTAACTGCCTT
TTAATCATATTCCcatcaattttaaatgtttttttatattttattggtaTATTGGAGGatcatcaattaa
tattaccattaaccgaaaataatattgatcacGTTGGGATGATGTATTTTTGCATGCTTATTGGCCAGTC
AGTAACAGTTATTATGGCAGCAACAGTTGGCAGTATTAGTCTTTCAACATTTTTGGTTTTCATTCAGCAC
GCCTGCTGTCAATGTAGCATTATTAGATTAAAAATTCGTCAAccatttgaaagaaatgaaatatccaTAC
ATAATTCTATCTATTTTAGCACACTAACGGAAGAATTCAATTGGATAAGTGATATTGTAAATCGTCATAC
AATATCTATAGAatatgtCAAGAGGCTCCGATACTTATCGAGTATTTTTTACTTGATCGTAATACTTCTC
GCAATGattgttatcatttttaattttttatatattcttcaattttctataattctaAACAGTTTTAAAG
ACAAAATTGAATGCATCATTTACGTTACTGGTTCAATATTTTCTGtctatataactttttatcttGGACA
AAGATTGTTAAATCATAGCAATGCAGTTCTTGAAGAATT
>PdomOR193INT
ATGTCTTTAAAAATACGAGATTTAGGGAAacatcatttccttttttcaaatcGTTGCTTTCAGTTTTTAA
TGAATCAACGTCCTAATCGGAACTCAAAGGATCACTTATTGTTTTGTTCGTTTGTGGTTTTCTACACGTC
ACCATTTATCTTTCAAATGCTGTATGAACTTTTTACGACTAAAATGTTTGGAAAATCTACTTTTATACTG
GTTCAAAGAATAATatcacatattatttttacttctatttatattgttgGTTATTTTCGTTTTGTAACAa
ttCGATTACTTATTGTTCGTTTTAAACTTGATCACGAGAATTTGTATGATGTTGAAGAATTAAACATTTT
GCAAAAGTATAACAATCAAAGCAAATCTTTTGTGTATGCTTTAATGTtTTTCTTTGATGTTAACTGCTTC
TTAATCGTTTTCCCACCAGTTTTAAatgcttttttatattatattggtaTATTGGATGTTCATCAATTAA
CATTACCATTAaccgaaaataatattgatcacatTCTTGAATTTTCGGTATTATTGAAAAGtttaaaaga
caaaattgAATGTATCATTTATGTAACTGGTTCAATATTTactgtttatataaattcatatcttGGGCAA
AGATTGTTGAATCATAGCAATGCAGTTCTTGAAGAATTATGTAATGTTCCGTTTTATACGCTATCTGTAA
AatcacaaaaattattattacttatgaTAGCAAGAAGTCGAAAGCCGAGTTTTCTATCAATTGGAAACAT
GTTTGTCTCATCTCACGAAGTTTTTGCTAGTCTGTTGCGAAAAGCACTTTCATTTGCAATGGTCTTCTAC
AATGTACAATAA
>PdomOR194CTE
ATGTCTTTAAAACTACGAGATTTAGGGAAACATCATTTCCTTTTCTCAAATCGTTGCTTTCAGTTCTTAA
CGAACCAATGTCCTAACGGAAACCAAAGGAAgcagttgttgttgtattcGATAGTAGTTACCTACACGTC
AccatttattttccaaatgCTGTATAAACTTTTTACTACTAAAACGATCGGACAATCAACTATTTTACTG
ATTCAAAGAGTAATATcacttattattttcaatgttactTATAGTGTAGGATATTTTCGTTTCGTAACAa
ttcaATTACTTATTGTTCGTTTTAAACTTGATCACGAGAAAATTTCCGATCTTGATGAAATGgacatttt
aaaaaagtataccAACCAAAGCAAATCTTGTGTGTATGCTTTAATGTttttctttgatattaattGCTTC
TTAAACGTATTCCCACCAATTGTAAatgcttttttatattccattgGTATATTGGAGGTTAATCAATTAA
CATTACCATTAaccgaaaataatattgatcacGTTGGGATGATGTATTTTTGCATGCTTATTGGTCAATC
AGTAACAGTTTTAATGACAATAGTAGTTAGTAGTATTACTCTTTCAACATTTTTGGTTTTCATTCAGCAC
GCCTGCTGTCAGTGTAGCATTATTATATTAAAAATTCGTCAACCATTTCAAAGTAATCAGACatcagaaa
ataaaacgaaattttttAGTACACTTACGGAGGAATACAATTGGATAGTCGATATTGTAAATCGTCATAG
AATATCTATTGAgtttATTAAGATGCtgcgaaatatttcaaacgctacttatttaattgtaatgcTTCTC
GCAACGATTGTCATCGTGGTTAACTTTTTATGTatTCTCAAattctcaatatttttaaaaactttaaaag
ataaaatagaatgCATTATTTACGTTACTGGTTCAATATTTACagtttatataactttttatcttGGACA
AACTTTGTTGAATCATAGCAACGCAGTTTTTGAAGAGTTatGTAACGTGCCGTTTTATACGCTATCTGTA
AAttcacaaaaattattattacttatgaTAGCAAGAAGTGGAAAGCCGAGTTTTTTATCAATTGGAAACA
TGTTTGTCTCATCTCACGAAGTTTTTGCTAGT
>PdomOR195
ATGTTTTTAAAAGACGAGGACAGTATTCGAAACGAATACTACGCTtacaattgtttctttttcaaaataa
ttggtTTATACCAATTTCGATCAAAATTCAAGCAATTGatttacttttgtttcataaattttattatatc
tactCCATTACTTGGACAAACAGCAATGCTATTTAGGtcagaattaaaaattaatactattGCTAAATTA
CTGGAAACATTTTTACCTACTTTGTGTTTTATATCatgttattacaatttattatggAATGGTGCAGTTa
tgCAGAATATTTTACATCGTATCAAATGTGATTGGGTCGAATTAGCAGATAGACCGGAATTAATTATACT
CAAAAAATACGCCAATGTAAGCAGATGGTGTACAATTACAATTGCAAtcagtatttatttatatattatt
ctacttCTATTTCCATCAATTTTACGTATGTTTTTGAATACTTTTGgtggaaataatgaaataaaattgt
tgtatCCAATGGAAGTTGATTActtaccaaaaaataaaattgattacttcattttatatttatgcgAGTA
TATGCattcatgtattatttttatgttaggGGTAGCCAATTATTCTATGTTTGTAGCAATCATACAACAC
GCATGTGCattgttcaatattattacATGGAGGATAGATGACAGATGCAAAAATATCCAACAAAATTTTG
ATCATAACTCAAATAATGGACAATTAATGGACGAACGTGAATGGATTGTCGGTATCATACAATTCTACAC
TAATACAATTAATTTTgtagatttaataaaatcgtGTTACGAGTCGGTTTATTTAATCGAAGCATTATTc
ggatcgattattattatgatcgaTTACGTTTACttatttgaaatactttcTTTTACCTTAAATACGAGAG
AAGAATTAGCTAAGCTATCTTATATCATTGGATCTttgattgtaatatttgcttattattatcttggaca
aaaattaattgacaatCATACAGATGTTTATACAAAACTctgTCAAATACCGTTTTActctttatcatta
aaaacacAAAAGATGTTACTATTTTTGATAATGAGAAGCATAAGACCCTGTAATCTTTCTGTAAAAGGAG
TAATCGTAATATCTCACTATCTTTTTGCAGCGTTTCATACAAAACGTATTTTGTTACGCTGTTGA
>PdomOR196CTE
ATGATCGAAGAATTTTCCTTCGAAGATGCAGACAGTTTCTATTCttctaatcattattataaattaatta
gacgTTTAAGWGTTTTTATCGGTATTTGGCYTTACGAAACTGGAATGTGGCAAACGATACGTTcttatat
tactttctttttatcaacatTATTTCTCGTTGGACAA
>PdomOR198CTE
ATGTCTCGAAAAGGACTCTACCTCTACGACCagcattttctcttttctaatcGAATAGTTCGATTTCTAT
TATGTTTTGATGACAAAGTGAATTTAAATGTTGCTGAAATTcgtaactttttaatatttatattaatttt
tgtattttttttatatcagttatatCAATGTTCTCTGATGACTATGGATTCTCAATCAAGGTGCAGTTTG
CTGCAAAAGATTTTAACTTGTCTGGCGATTTCTTGCACTTTTTGTGCAGTTAATGAAAAGCTCTCTAcaG
TAAGAGATTTAGTTTCGCATGTTAAATATGATTTGGAGAATCTTGTTGACGAGAATGATTTAAAGATTAC
CGTAGAATACATAGaagttacaaaattatacgtcattattttttttgGTTAYTTATTCTGTTATGCAATA
TTAGAAACAGCTCCAACTGTTTTTCATATATGCTTGTTAATCTATAAATCATCAGACAGTGTAATCATAC
CATACATATTTCCTGTAATCACCAATTTCTCAGGATTTTTACGTTAcggttttattttgttccaaATGAT
AGTACTTTTTACTATAGTAACAATAACATGTGTGATTCATTCTACATACTTGGCTGCNNNNNNNNNNNNN
NNNNNNNNNNNNNNNNNNNNNNNNNN
>PdomOR199
ATGATTTTAACAGATCGTCATTTCAAAATTCAtcactttctattttctaaacgtttatttcaatttttaa
tgaacCATCGTCCAAATCGAACTTCGAGGGatcagtttttattatttttatctgttaTTACCTACGTTTC
ACCTCATATTATTGTAgagctgtatttatttttcataactgAATTAACCCTGCAGTCAACTGTTAAGCAT
ATTCAAAAATTAGTAGGAGTCTTCATTATGATTTCTGCTTACagtactttcttctttcgttttgaGACAt
TCCAGTTACTTATAGCACgtttaaaattagaaagtgaagaatttactaatattaaagaactatacatttt
aaaaaagtataatgttcaaagtaaattatatgtgaatattttaatagttcttttttacttttattgctct
tcaataatatttccaaGCATTTTTGATGTGTTTTTGCTATTTATTGGCAAATTAGAAGATAATCAGTTAA
AGCTACctcttaatgaaaaaaaaacctttaaaTCTggagttatattttatagcatGCTCTGCTATCAAAT
ATTTggtattattatgataactACAATTGGATGTTTTAGCTTCTCagcttttttaattcttctacaATAT
GCTTGTTGTCAATATGCAATTATAAAATGGAAAATTCGTAaaccatttgaaaaaaaaaaaaacaacaaca
aaatgtgTTCATATTTTGTTACACAAACTGAAGAATACAATTGGATAATCGAAATTGTAAATCAACATAA
AAAATCTATAGAGTTTGTAGGAATGCTTAAGTACGTCTCAAATGAAgcttattttgttgttgtttttctt
gcaATGATTctcattgtttttaatattttatgcataCTCCAATATTCTGAATTATCGGAAAATGCATTAG
ACATATTTGAGTTCAGCATATATGTTATTGGctcattttttacaatatatattaatttctacCTCGGACA
AAAGCTGTTAAATCATAGTAATACTGTATTTGTGGAATTATGTAACGTTCCGTTTTATGCTCTTTCTata
aatacacaaaaattacttttatttatgataatgagAAGTGGAAAATTGTCCTTTTTATCAATTGGAAATA
TGTTTATGTCATCGCACGAAGTTTTTGCCGGTttACTACGAAAAGCATTTTCTTTTGCTATGGTCTACTA
CTCTgcacaataa
>PdomOR200NTE
TTTTATCAACTTTTTACATCGGAAGTAACAATGCAATCAACAGTCGAAGTGCTACCAAAAACGATAGGAA
TTATCATCTTACTTACTGCTTACAGCACAATTTACTTTGGTTTTGTAACCatgAAGTTACTATTACATAG
AATTAATAGGGTTTACGAAGTGTTGCTGAATAATGAGGAATTACATTTGTTTGAAGAAAgtataaaacaa
agtaaattatatgtatacgttgtacttgGTCTTTTTAATGGATATGGTTTTTCATTAGTAGTTCCGTGTA
TTGTCATAGtatgtctttatttttatggAATATTGGACGATAATAACTTACCACTAATATTACCCGTTGA
TAATGTCACCAAGGCAggagtgaaatatttttgttcgcttatttatcaaataattttagttattattgTG
ATAATAATAGGTGGTGTGAGTTTTTCAGGATATAtgatatttgttctttttgcgTGCTTTCAATTTCGTG
TTTTAATattaaaaataaagcgtccattcaaaaaaaatttaaaatattttcaaaagaattgttattttat
aacaccGCAAGAAGAATGGGATTGGataatcgatattataaatagatttaaaaatgttacggAgtatgTG
GATTTGTTGAACAACTTTTCGAAGATAACTTACTTAGTTACAACAGTCTTGGCTTTAAGCATGATAgctt
ttgattttctttatATATTTCAGTTATCTGCGAGTTTGAACAATTTAACCGAAATAGTCGAATTGAGTTT
CTACATTGCAGGCTCATTATTTAcgatttatatcaatttttattttggccAAGAACTGATGAATCACAGC
AATTTAGTTTACAAGGAATTGTGTCAAGTTCCATTTTATAATCTATCGcataaaacacaaaaatttctat
tattcgtAATTGCAAAGAGCTGCAAGGCAAGCACGATTTCGATTGGTGGTATGTTTGTGTCAACACATGC
AACGTTTGCAGTGTTAATAAGGAAAGCGTTCTCTTTTGCATTGGTTTTCCATTCTACACTATAA
>PdomOR201CTE
ATGGCTGCTGGTGGTCGACTGTACGACGAACATTTTTTCGCTTCGAATAAGTTCGTTCAATCAATATTGT
GTATTCATCCTGATTATTCTCAGAATGATGCATTGTTTTCACTGTGTTTAATAACATTCTACCTTGTTCC
TGGACTATTACATCAATTTTATCAACTTTTTACATCAGAAGTAACAATGCAATCAGCAATGGAAGTGCTA
CCGAAAACGATCGCAATTATCATTACACTTACTGCTTACAGCACAATTTACTTTGGTTTTGTAACCatga
agttattattaaatagaattaatatggGTTACGAAGTGTTGCTTAATAATGAGGAATTACATTTGTTTGA
AGAAAgtgaaaaacaaagtaaattatatgtatacgttatacttgGTTTTGCTAATGGATATGGTTTATCA
ATATTAGTTCCGTGCATTGTCAAATtatgtctttatttttatggaatattggacgataataatttacaac
taATATTACCCGTTGAAAATGTCACCAAGGCAggagtgaaatatttttgctcactgatttatcaaataat
tgcatttattGCTATATTTACAGTAGCTGCTGTGAGTTTTTCAGGATATCtgatatttgttctttttgcg
TGCTTTCAATTTCGCGTTTTAATatcTAAAATACAACGTCCGTTCAgaagaaattcaaaatattttcaaa
gggATCTCTATTTTAGAACATCGCAAGAAGAATGGGATTGGataatcgatattataaatagcTTTAAAAA
TGTTACGGA
>PdomOR202NTE
agcttttatatatatattatgtttttgatATGTCCCTCTCAATGGCGTATGATACAATTCAATTTtggaa
tgataaatattactgAATTAACGTTACCGATATATTATGAATGgttttttgaaaatcaatttctttatta
ctttggaaatataataatgtgtacatgtattatcattatttgcCTGGTAGGGATTGCGAATTATTCTATG
TTGTTTGCAATAATACAGCACGCCTGTGCCTTGTTTGATATCATTGTatggaggatgaaagaaagatatc
aatcaaaaatatactataactTCAAAATGTTTAACAGTGTTGAAGACAATGAATGGATCATCggtattat
aaaattctacAATAATACAATGGATTTTGTCAATTTGATCAAATTGTGTTATGAGACAGTTCTTATTTTC
GAAGCTTTTTGCGCGATGATTTTCATTATGGTGGATTATTTTTACATATTTCAGATTCTTTCTTCGAATA
TAAATACAAGCgagaatttaattagatttttttacaTCATTGGATCTTTGTCCGTAATATATGCCTATAC
ATTTATTGGacagaaattaataaatcatcatACGAATGTATTTACAAATGtATGTCAGATACcgttttat
tccttttctttgagttcacaaaaaatatatatatttttgatacttAATTGCATGAGACCATGTTATCTTT
CTCTAAAGGGAGTACTTATCGTATCTCACAGTTTATTTACCAagATTATGcgattatcattttcatttac
taCRGTATTTTGTAAATTGGAATAA
```
