## Supplementary material for "Expansion and accelerated evolution of 9-exon odorant receptors in *Polistes* paper wasps": Polistes ORs fasta, gff, and subfamily CDS alignment: PdomORs_protein.fasta.txt

```
>PdomOR2
MDIFEDSYYKFNRFFLSIVGVWPFLDKKRKFVLNVIAKTCLACLLIPQLFKIASSIDFETVTNVSMFLLP
SFAITEGYYSMYANDVKVKMILEHIRYDWSTLAAGRERGIMQEHAEEGRMFTVILAAIHYLSMYFLIFLS
MTPVFLDFIVPINETRPRELPIPAVFFFDHEKYFFSMILIAFFVATIVGAISMSFYPMILICMKHICALF
QVTGYLFENILDDKDENHVYDNEQLYAKVLYVIKYHKRAINFANLVNSYYEWSLLVQVILTFVIVAIEIL
NILTMDMVEQNFDEIVTYVFYVLAVMVFVFFIGYIGQLVIDYSADIFNKAYASPWYSMPIKVRKLFYLVM
MRSMKPCYISVGNVQYLSHELLMTALQKSASYAMVFKSLQ
>PdomOR3
MEFTKDLNYAIGWNRLNLQILGVWPDSDRLEKNVIFTKYRWIVHLFIMLGFIVLPQSAYLMIIWGDLDLM
TEDLATANVPVTMACFKLFIIYYHLKSLHPLLSAFFDDWNRSKSQEERSIMLNNARKARMISMLCTVMIQ
IMTTTYILLRITMILQMQRDQMEPDRTLICPAYFPYDVRRSSVFFLTCLGQILAAYSATISYTGVDSFIS
MLVLHVCSQISNLRLTLKTLVDERNTKDKETDNFLEKLTLIVKRHEHLNWFAQTIEKSFNILMLVQILTC
TMQVCFQSYQVKAILGQKNGEFPTVQLSFLVLFVAVTLTHLYIYCYVGEMLIVQSSGMSESAYESKWCNL
SPKEARNLLFVMHRSTIPLRLTAGKFSTFSMKTFSEIVRTSMGYLSVLLTVAEHKD
>PdomOR4
MDYAIGWNRFNLSVLGVWPEPSKTTFLWRIISAIIFWTSTTVTFLFICAPQTADLILNSTSLDEAIENLS
INIPIVFALIKQIVLRYHGKALRSLLVEIVHDWTDNKLIPDSERLMMLKNAKLSRQISLFCSTLTYLMLT
AFISLQTYANMASASEVDLGGLLHPATFPYDTKKSPYFEITWMGQFMGTVLTAICYSCFDTFLAVFVLHL
CGQLSVLQLNLKELSDVAKRDITLFQSKLGFIVNRHEQLYKFAIIVEDCFNLTLLGQTLISTAMFCLTGY
RMITSMGSQEQELPIVGLIFFVIHVIYTMLHLYIYCYVGETLLVESTGIAFSAYDCEWYDLPPKKAMCLM
IVICRARIAFQITAGKFSPFSLELFGAIMKTSAGYLSVLLAMKDRLIEE
>PdomOR5
MPTRFEEDLNYAIGWNRFSLQILGIWPDTKYTESDPTLSKYWFIVHSFFMFGFITIPQSTYLLMIWGNME
LMTEILATANVPITMSCIKLLFARYHLESLRPLLSSFVEDWKRPKSEKERSIMLDNAKKARIISIWCTTL
AHSMTSIYIIPRTLMIARMQRDQFEPQNTVVYPAYFPYDISGTIAFCISCFGQIVAAYSATVSYIGVDTF
ITMLVLHVCAQITNLRHTLENLPNEMANNFTKDIKWIVQRHEHLNWYAKSIENSFNLLMLIQILACIIQV
CFQTFQLFRIMKQDGDAFPVEQLFFVVLFVVVTLVQLYLYCYVGDMLIVESSGMGTSAYKSQWFNLLPKD
SRNIIFVIYRSSIPLCLTAGKFSIFSMEMFSNILKTSIGYLSVLLTVSDNKK
>PdomOR6
MNIKKVLEVDYACGWNRYTMDFIGIWPNERRFDEISSYKVLIPICLMFCFICLPQTTNLFFVWTNFNLIV
ENLSMGNISVTIALLKTIFFWLNGQSLKYLLSLMENDQKAGKTEEESMTIRNTVTTSRKISIRSTLMCLS
VVIVYAILRYVTILHTGRNLLFRAYFPYDTRISPNYELTFIAQLIAVFYAATSYTAVDTFIAMLVLHICG
QLSNLKRELINLRSKSSDEFKIKLTNIVEKHDYLNKFADTIENRFHIMLLIQILGCTVQLCFQCFQALLS
YIEGPGELFVLEVSFLMLYICYVLIQLYLYCYVGERLLSESTDILQAVYECEWYNLTPKESKSLLMVMYR
ARSPLCLSAGKFCTFTQELYSSILKTSMGYISVLYAIKIKNST
>PdomOR7
MDINPVSYVDYASGWNRYTMKFMGIWPEERKFDRASSYKVLIPISLMFFFMAAPQTINLYFIWGDFNLIV
DNLSVANITVIIALIKMITFWFNGRAIKILLSFMTDHRKEANTDEEINKMTEIAKISRRISIGSTVITNS
VVVLWAISRFLLMRRTGRALFLQSYFPYETLVTPNFEIISIGQIVSAFYTATTYTAVDTFVAMLVFHVCG
QFENLRRQLKNICIDKSGKNFEQNLADIVKKHDRLNEFASTIEDKFNGMLLMQMIGCTIKLCVLFFQALL
SITEENQELLVFQICFLTLYILYILLQIYLYCYIGEELVSKSNEMADAAYECKWYNITAKQSKYLILIIR
RARSPLQITAGRFCSFNLQLFTKILKTSMGYLSVLYTMKAKHVE
>PdomOR8
MDVNRVSYVDYACGWNRKIMKFMGIWPEERKINNAYSYKVLFPIGFMVLFITIPQTTNLYFIWGDFELIV
ENLSVANMTITIAVVKTATFWSNGRSMKVLLTHMENDRREANNEENITKMTRIADISRTITAGSIIMCNF
LVILYVTLRIVLLPYTGRALFYRAYFPYDTRPFPNFELTVIGQVTAAFYAANSYTAVDTFMTMLVLHVCG
QFSSLRKQLSNLCSVDNNHFRIDLIKIVEKYDMLNSYAETIEDRFNSMLLMQMIGCTVQLCVQSYQAISA
LVDDDQGLLIVRLFFFAVYTTYVMLHIYLYCYVGQKLFTEGTEMAYAAYNCNWYNLSPNDAKCLTIIMSR
AQISSRITAGKFCSFNHVLFSNILKTSMGYLSVLYAMKTKDME
>PdomOR9
MDVSRVSYVDYICGWNRYSMKILGIWPNERKINETSSYLVLLPLSMMLLFINIPQTINLYFIWGDIDLII
ENLSIGNMTVFIAILKTIIFWFSGGSIRILLTNMEKDRKETNAKNEVRRMMKIANICRRISIVCTLTYYM
VIILFIILHLLLIRYIGRILIIRSYFPYNIQSTPNYELTIFAQILAACCTGGVYTSVDTFVATLVFHLCG
QLNNLKHSLRDLYSNDCNEIKLKIAKIVKKHNSLNRFTKTIEQKFNGMLLLQMLGCSLQLCATCFQILMA
LAGKNGVILVQTTFLSAYLIYILLQIYLYCYIGEKLISESIGIFDAAYECKWYTLPPNEIKSLIIIMIRA
KVPLHITAGKFCSFRYQLFCNILRTSMSYLSVLHAMNIVNTK
>PdomOR10
MDVNQVSYVDYICGWNRYTMKLLGIWPEERKLHRPSSYIVLIPLGIMILFINIPQTIDLYYVWGDIDLTV
ENLSVGNMTVLIAVLKTIFFWFSGGSINMLLSHMEKDRKETNNEEEQRKMMRIANVCRKISIGSTVTYFS
IVILFILLHVLLIIYKGHVLILRCYFPYDKLATPYYQLTIIGQTMAGYCTGGTYTSVDIFVVILVFHVCG
QLSNLRQQLQNLCPKNDYEFKIKLAQIVRKHDSLNRFVNTIEKEFNGMLLLQMLGCSIQLCVTCFQTTLV
LKDGNTMVFIQMFFYGFYLIYILLQIYLYCYIGEKLISESIGIVDAVYECQWYHFSPNESKSLMFIMLRA
RIPLHITAGKFCSFSHKLFGNILRTSMSYLSMLHAMNVVNAE
>PdomOR11
MDDKPEVSYVDYICGWNLYSMKFLGIWPEKRRFNRLSSYVVLMPLGMMIVFINIPQTFDLYYIWGDLNSM
VENLSIGNMVVFISVLKTIIFWFNGESIRPLLKSMEQDRKEASTEEEVKRMMRIAKICRRLSAALILTYY
TLLLILIILQILLVYIAGRVLILRSYFPYNFQKTPNYQLTIVAQMTAAYFTGGTYTGVDTFVVTLVLHAC
GQYENLEQRLRNVCIKTDDDFQTKLTQIVKKHNALNRFVETIEEQFNDMLLLQMLCCTILLCVTCFLATS
SIGGNNNMMSVQLAFFMVYLTYILLQMYMYCYIGERLLSEGIGIIDAIYECKWYTLPPNEAKSLMIIMLR
AKIPLQITAGKFCQFSHNLFSSILKTSMSYLSLLHAMNVGNAE
>PdomOR12
MSVVDRVWQVEYACGWNFYTMKFIGIWPEERRLDRISSYKVLIGIAFIVFFCTIPQYWQLFIDRKDFDLV
MDNLSVDNLNGTIAFIKMIFFWSSGEPIKGLLTAMEIDWKEVSTKKEEKKMMKLAKFSRILATRATEISY
ALIAVYIVKRCLSMRTEGRLPFIASHFPYDFLSSPMFELTFILQVIGAVYFTTAYTSVDTFLTMLILHVC
GQLSRLQDNLINLNSTSREEFKKKLGYIVRRHDHLNRFVDTIEDQFNIMLLLQMLGCTLQLCMECFQGLM
LMAGEGEKMPLIEMFFFAFYVFYVLLQLYLYCYVGEKLWTESTEVARAAYECKWYDFLPHEAKSLILIIH
RSRSPLRLTAGKFCTFNHELYSSVLKTSMGYLSVLRTTMIKDE
>PdomOR13
MSNRLVWQVEYGCGLNLYTMKFIGIWPEERRIDRISSYKVLIGIAIITLFCTIPQYCQLYIDRHDFDLVM
ENLSVDNLNGTISIIKMIYFWSSGETIKGLLTAMEVDWKEVSTKKEEQKMMKLAKLSRLLATRATEISYA
LIGVYIVKKCVAIRNEGRIRFFLSYYPFDSLTTPMFEITFVGQAIGTVYFTTVYTAIDTFLVMLILHVCG
QLSRLQQNLINLNSTTRQEFNNKLSYIVRRHDFLNRFVDTIEDRFNIMLLFQMIGCTLQLCMECFQGLKL
MAGEGEKMPLIEMLFFAFYVFYVLIQLYLYCYVGEKLWTESTEVARAAYECKWYDLLPHEAKSLILIIRR
SRSPLRLTAGKFCTFNHELYSSVLKTSMGYLSVLRTTMMKDE
>PdomOR14
MSNRRVCQVEYTCGWNFYTMKFIGIWPEERRLDRLSSYKVLIAIAFIIIFVAIPQYWLLYMDRHDFELVI
DVLSLDGINGTIAFIKMIFFWSSGEPINNLLSSMEIDWKEVSTKNEKEKMIKLARFSRILASRTTELCYA
LIAVYIFKRCLSMRTEGRLPFFPSYYPFNAVSSPIYELAFIGQTIGAIYYTTVYTAVDTFLAMLILHVCG
QLSRLQDNLIHLNSTTRQEFQNKLRYIIRRHDYLKRFVDTIEDQFNLMLLFQMLGCTLQLCIECFQGLKL
MAGEGEKMPLVEMFFFAFYAFYVLLQLYLYCFVGEKLWTESTEVARAAYECNWYNLLPHEARSLILIIRR
ARSPFRLTAGKFFTLNHELYSSVLKTSMGYLSVLRTTMIKDE
>PdomOR15
MSIHRVWQVEYACGWNIYTLKFIGIWPEERRLDRLSSYKVLIGIAFIIIFCTIPQYWLLYIERHDFNLIM
ENLSLDIINGTVGFIKMMFFWSSGGQIKDLLTAMEEDWKEVSTKEDEEKMMKYATFSRKIATRATIICYS
IIAFYTAQRILSMRTLGRLTYFPSYYPIETMDSPLFELKFIGQMIAATYYSVTYSSVDTFLVTLILHVCG
QLKRLQNQLVHLDIGTSQEFQNKLSYIIRRHDYLNKFIETIEDQFNIMLLFQILSCILQLCLECFQELTL
MVKEGEKMPLIEIFFFGVYILFVLLQLYLYCYVGEKLWTESTEVARAAYECNWYNLLPHEARSLILIIRR
SRSPLRLTAGKFCTLNHELYSSVLKTSMGYLSVLRATMTSDE
>PdomOR16
MDKNQVEVKKSSHVDYACGWNVYSMKFMGIWPEEKMFNPSENIKVFSAIFFMFFFVSLPQTINLFFIWGD
FDLVVENLSMDNMTISIAILKTMAFWCSGKSLKGLLNIMEEDRKEATKEEDVKRMMTVATISRKITITAN
IMCNSLVVIYAIMHLTTNYTSARGLFFPAYFPWETKPTPNYEFTFFGQLMGSFYACATYSVVDTFVATLV
LHVCGQLANLRHELINLQSKTKDEFQSKLARIVKKHDYLNKFTETIENCFNIMLLIQMLGCTITLCLESF
QTLESVTGEKDEFFLLELGCAAFYVCYILVQLYLYCYVGERLLSESTGMASAAYECEWYNLSPNEAKCLI
LIMRRARSPLRITAGKFCSFNHELFSEVVRTSMGYLSVLYAVKSED
>PdomOR17
MKFKKIESSETFVPFENYIQHLITYLNYLRILRQTNIFSMPKLFLLNITVAISLSVNFVLVVSEISMISF
HSDIERLSNTINPLGLHLTGIIKWTYCISKSKEISRLLDDLNRCYLLSKKIEIGKRECAFSKTEMETVYR
DSRILLYSWTTFCVYGVCHWCFNALLLNYNGQVKAFNTNNSNVILLPYITRQPWSIESIKGYTCSFILQL
VGGITSAVGVSSYDVLYVCILMVIYGQLRCLSFSLINMNSIVDARTIEEFEMKLRCCVDHHRAVFKISKS
LEALGSLPLFIQCIENIIIVCLLSFEVSMIQFKMDSETLTKLFRLMEYFFALSVQLYIFCFYSTQIYTLS
LQIPDAVFACEWEQTIYNKIENTQDRKELLTNKVKHLILFLLLRSQKPIIMTGGPFYVLSLETFKSIMTL
AVSNGVILRQLSDN
>PdomOR18
MDFFEQRYYVLNKRFLSYFGMWPLDNSIKSKLLFYFVIFIFFTMYVPEIIKIIELGTTDMDAFIECIPPI
LVINCSMIKAFNVGYHMNHFQMLLKHIEKDWKGLTDVKEMAILSTYSESGRKLTIWYTFYISLTTVLYLS
LPLSPVVLNIVSPLNVSRKMELLFCTEYFVEEENYFNEILFYDYAITILVVAVLIATDSLYIVYSEHACG
IFAILSYRLNNVGKCKNVDERYDNNVFNKKKYYSYDEIQDEQNYQELSFCVKRHKYAIEYVGLLQTCYAE
SLMALLLINVLGISITGVQTIININSLSSVFRFGFLTLGEAFHLFFLTLPGQRIIDHSLKVFEDCYESYW
YALSTKGRKTLGLILLRSMTPCQLMAGGLYSMTLENFVSLVQTAMSYFTVLSSVR
>PdomOR19
MDLFDDPLYKINKFLLCCIGLWPYQPFIQRITIHTFLTILILSLAIPQIFKLWDVLDNIDTTIECLTPLL
TESMIICKGFNCKINIHKMRELLKQAQMEFQCLIKENDAVIFKKYIEEGKKMTIAYTVSMYFVALTYIIL
PLTPKILDIIIPLNETRPIKFIFYTEYNVDEKKYFWYILMHGYAVSVASISILIATDTLIVRYVQHAVAV
FNVIGYRLQNLKKYVKKDNESNKNISINDNIHCHIINCMKQHQKILQFTDLLESAYSFQIFFEIFINMLL
MSITGVQTVMKLGEPDEVIRLGFFCIGQTLHLYFVNIPGQKLIDHSVLLTNSAYFGEWYDVPPKSRKLLS
MIILRSSKPCKLTGGKVLVLSIEKFKNVLRASISYFTVLASLKK
>PdomOR20
MTKLEIYRAYARFVKRMLLLGGIYPMKKSSFLYRQLPVLTLLTSFVMFYGTVKFCLHNFSNLSVFTKGLS
LVGSFSLMIVKAFMFIIYRKQFYELHNTLELMHNKVLENDQFKPIVLSTINLFRYPAYMVYYLILGTMSL
YIFAPIIIIGYEGIKGIQPKHYGLPFLTNFPWINGTPGIIYQIQFLFETQCIWFIIFVTGGVDSSYGFYL
FQMIGLLRAMSFECENAFKSSYKLKNILHNCIKKQVKLLRCRDIIQQIYGPIVLDLMLTNAIVLCALIFQ
AFQTEMTAGKMLLFVIYGLLKTIQAFMYSWYGSIVASESEAFRRSVYCSKWYEYGDNITLMKDVLIILSQ
KPIVIVACHFLYISLNIFIKILNTSMSYYFLLQTFDEGDTMN
>PdomOR21
MTEQVKLYRNYARFVKRLLLLGGIWPMIDKESSYFYRRLPIFAVSSGIMMFFGVLRFCQDNIGNLSVFTK
GLSLVGSFSLISLKALMFIIYRKQLCELNDILDPMFEKTLENPRLRPILLSLLNLFRYFSYTFYLLIMGI
VTLYVCTPLIFIGYEAIKDIYPRRYGLPYPTSFPWIDGTPGIYYHIQYIFETQYSWFVVFITSGVDSLFG
FHIFQIVGLFRALSYECEYSTKSNPNELHNVIYNCIKKHIQLLRCRDIIQTVYGPIVFNLVLTSAMVLCS
LSFQIFKTEMTIAKTLLFIVYGVQKTTQTFIYAWCGSTILSEAEDFRNRIYSCKWYACNNVSIMKGILLV
LTQKPMVLIACHFFSISLDMFIKILNTSISYYFLLQTFEEMNPR
>PdomOR22
MMTDQLATYRQYAFFIKRLLFYSGLWPVKNKKNSYFYRHLPILAIVSAAILFYGCVRFCRDNLDDVKTFT
KGTTPLGSMVVVIIKVLMFFLYQEEIRELHLNLESNFEEIIEKTYCRPVLFGMLNLFKRPAYIFYYLTIL
TIIMLTFTPFLLIVYEAIMNINPRHYVLPYPATFPWIDGSFGIKYELQYLYEIQVSWFVIFVTSGVDTAY
GFYIFQMVGILRVMSLECEKIGKSSDELDIILLHNCIKKQILLLRCRDIIQNVYGPVVLNLIVSSVVVLC
GLIFQVLQTEISVGKAVVAIFYGIVKMSQAFMYSWYGSILVTESEAFKRNLYCSKWYQYRNIQLMKSVLL
ILAQKPIILTACHFFYISMDLFVKILNTSLSYYFLLRTFDETNDKNSVVS
>PdomOR23
MTEQLAMYRQYECFIKRILLCAGLWPVENKESSLIYRHLSILTVFLGTFMFFGTLKFCLENLDDIKVLTK
GLSPLGSFALVAVKAFMFFIYRKELRELNLNLELMFEEVLSKAHYRPIVLSLLNLFKRPAYIVYYLTMFV
ILLYICKPFILIVYQITKNINPKHYALPYPATFPWIDGTPNILYQAQFILEIVIGWFVVFVTSSVDTIYG
FYIFQITGILRAMSFECEKLGKSSKELNVILCNCIKRHILLLRCRDIIQKVYGPVMLCLIVSSVIVLCAL
IFQMFQTEISLGKTILFLIYGMMKMTQAFIYSWYGSILAIESETFRRSVYCCEWYQDGNIKLMKGISLVL
AQRPIVLTACHLFCISLDLFLKILNTSLSYYFLLQTFDENND
>PdomOR24
MATEQLAMYRQYASFIKRMVFCSGLWPVTKTESSYFYRHLPILTIFSGTFMCYGGITFCIENLDNIKVFT
KGLSPLGGFALVVVKVMMFFLYRKQLRELNYNLESMFEEILEKIHYRPVVFSLLNLFRRPAYMIYYLMVF
TVLSYICRAFLLIIYQIIKNIDPKYYPLPYPAIFPWLDGSFNFRYQIQFLFELQFGWFMVFVTSGVDTAY
GFYIFQMVGILRAMSLECEKVGKSSDELDIILLRNCIKKEILLLRCRDIIQNVYGPVVLNLIVSSVIVLC
GLIFQMFQTEISIEKVVMVVLYGLLKMTQAFIYSWYGNILAVESETFRRNVYCCGWYEDGNIKLMKDVLF
ILTQKPIVLTACHFFHISLDLFVKILNTSLSYYFLLQTIDETYN
>PdomOR26
MDFFDGRHYAINKAMLSLLGQWPYQSTRIKYIGLVMLFLLAGTQIIAKICAIVSYGNITMKDVAPLFADS
QAMIRFLTNAMQGKKMKILLNRMQTDYSLFTKDGEKEIMVEYAKNGRKFTIVYIGFLFISMLHFMIPPLK
SIILSSMNGTTERPFIHHVEYFVDPQKYYYFIIIHSYMIIFICAFTIATMDTMFVVFVQHACGLFRALGY
KLCHIVDDDDSEINLNSSKLNDKYYKNISECVRRHQKAIEFADLLESYYTTSFFLQSGLSMIXMSVTXXQ
AILNVXEXKQFFQQMCXCYTTLIXILFXCVNGQRLIDHSSQMHEYLINFKWYQTSLQTRKEIYFMLIRSR
VPCMLTTAKMFNLSMETFSSIVSTSISYFTVLRSMQ
>PdomOR27
MDVLILRYYNINRFLLLIIGSWPMTKKSFLNVLMEKIIRFIVYTILISSVLVQIFKFITTELTLDLFVNI
FSYVFICLIYLGKYGFYLLQLENLKCLIIRIQRNWHLLIDEKELEIMEKYTQQGKKFTFVCLMLSCATII
ILLVWTSFLFIYDIVVPLNGTHRLQSPFVAEYFIDEDIYFYPILLHMYTIFLVGLMVVIATETFYTICMQ
HACGLFQIVGYRFERIFNQSTSSSITLQEMNLKFDDWVSRAIQSHQTAIAFVDHMNSCFTMSYFWLLILA
VLSLTMNCTDILQAVNPNKNYNLVNSSVRIINAFVRIVNIVCYLFGVFYCGQRIIDHSTGISEKVYAIPW
FLESSKIQTTIIIVLQRSFKESVLLAGGLYPMSFELLEVILRTTSCYITTLHALQN
>PdomOR28
MNCLADNDNLIIFLQLLNISTATWPLQSDTNILKKILYGLLWWSYAINGTTSIMALLRGFSYYRQDIVNM
MKSIVEFVYICESLFNLCYCTLQKSNFKMLIDDMKQLSAKSTPFELTLRRNNLKTTSLFLGFMFTLFFSG
GSIFVFAPSIIHNREIPLNTMYPFPLTKKWAMYLVYILNTYTVMQAFCAISVDLLVIAILSNAAFKFIIL
GIKLQNITNDTELKNFVIEHQDAIRYVTIIDNTVTPILVKSIVAACTYLITCSLLLLNDVPLLHVTQFAA
VTILSFTRLLVCSCVAQSMTDIASNLISLITVSSWLESSSTMHKNILFIIQRCQKPITISVNGIIPALSL
NFCGLVMYKTFSYIMTLRAILKV
>PdomOR29
MDILPVNFKIFTFCGIWRENNEHMDIFMRLIKFLHGSLIITIIFYFTLTELIEIIVSRNNLEDMTETLFM
ALTFLALCFKLLNILFRKKKLIILLNLLREQICRPRNLTEEKILENYSRRAKWCTLSFMALSETTAVAFV
LAPIMELHRSNRVLPYNTYLPYSIEELHAYLVTYLIHTISIIYGALLNVSFDSLVYGLTLHVCGQIAILS
ERCTQTLREGNSNGIKAFVRHHVFIHGLVKRIESLFIWTIAVLFLFSLITLCTTIFQMSKKNPLTVEFLS
FVLYTGSMMFQIFCYCWYGNELRLKSKGISDAIYNSKWVMLTPNNRRNLQLLIRISQKELTLTYHRIFSL
NLDAFTWILKTSYSSFNILQSMSY
>PdomOR30
MPVKGLTYYEKHFLFSNKLVQFFIFLNTSISSRDEFIIKPFTITVYLLPGFLHQFYQIIMLEVEVHTTMK
VIHHILSILCIFIMYYTYLYNYVKLKLAVEHVKFDYECMTDEEEMIIMNSYVNQSKMYWYFIVGVSNIYY
CMLVYPCISNIILYLFDTSDNSNLKLPLPVENISNGGFLYFSLFFYQLIALQIAVTLCWMSTVVFIVFAN
HVRSQFKIIIYKIRQRFMKDNAIDKSVYKNANLSMKDYDWMIAIAKQYRRVTDLVDLLNNIYEYCGLIEM
TGLGLIIAIDLIVILTVSEIWQNIHLAGEFSAYVVGTFLNVFMLSNVGQRVIDCSVETCTELCQIPFYDF
SIDVQKFLLFVIMRSMKMSSFSVSGLADLSHEVYAGLLQKAFSFCMVYKNL
>PdomOR31
MFLKALYSYERHFLYSTKLVTFVLGVLPNISATKRFIFFIIIFICMLPLFIQMCYQLLTTNFKLELSIKL
LQRILPTLCFFCIYWFLYIYVETTVLIFAHIKEDYELVSDNEELNIIENYTKQSKYYTLLMIVFSNLYIM
LLIFPPIIKVILYELGIFDDVHLSLPLSVDDVYDIGLRYYCLLIYQIIVLYIVLTMTIIITSSYLVLIQH
ASSQFSIIMMKIRRPFIHDHFNNKKCYDECDWMIDIIKRYKRVTQLVFIDLLNAMTEMILMVAVFFLMLQ
IILNFICILQLSVDWKHMSENIEMIVFIVASMFTVYISFYVGQKLLDHSTTTFEELRQVPFYMLSGKTQR
LLLFLITRSIKPSFLSIGGLFVSSHEVFATLLQKAFSFATVFYSIKS
>PdomOR32
MLEKALHSFNRHFLYSSRFFQFFFGVLPNTNSTKRFSIFLIFFIFCLPLFIQMCYQLIMMNFKLELATKL
LQKLIIAMSFFCIQWFLYLCTEINQQIFGHVKKDYELVSDKEELKIIEKYTKESEYYAIIMIVCSYGYVM
IISLPTLIKVILYELGIFDDIHLTLPLTMNDNSDISLLYYCMLIYQIIILFMIVPIMVLIISSYFVFVLQ
ASSQFSIIRMKIRRPFIKDHFNDKRFNDECDWMIDIIKRYKRVTQLIDLINAMSEKILLVSVFFMMLQII
VNFICMLRLSFDTKNMSDKIELIIFMILCFFTVYIYFYVGQKLLDHSTITFNEFRKVPFYMFSIRNQKLF
LFLITRSLKPCYISIGGLYIFSHEVFAALLQRAFSFATVFYSIRS
>PdomOR33CTE
MIQKALSSYQRHFLFSKKFVTFTLGLLPDVNITKYFVFFSIIFICLLTLLLQLGYQLLTINVELQIMIKL
LQKFLASTSINFXYWYLLLNVKTTILITTHIKEDYELVTDNEELNIIEKYTEQSKYYTMCMI
>PdomOR34
MIQKALSSYRRHFLLSRKYVTFVLGILPDINSTKRFVLFXIIFICLLPLLLQMGYQLITINVKLQITIKL
LQKVIYSTCVVLLSLYILVNVKNMILITTYIKEDYELVTDNEELNIIEKYTEQSKYYTMCMIVLGNVYXI
LLTFPSIFKMISYHLGIFDDTYITLPLSMNSEFDLGLRYYCLLIYHIVAINISIHMTIIIFSLYLVIVQH
ASSQFSIIIMKIRRPFNKDNFNIHKCYDECDWMIDIIKRYKRVTELVFVELINAMLERIITVPVFLLLLQ
IILSFICILQFSIDTTNMCDNIEIYVFIVASMFCVYIYFHIGQKLMDHSTTTFDELRQVSFYMLSAKSQK
LFLLLITRSIRPSFLSIGGLFVSSHEVFAALMQKAFYVATVFYNIRS
>PdomOR35NTE
FVELLNAMLEMVIMVPVFALLLQIILSFICILQFSIDTTNMYDNIEIYVFIVASMLCVYIYFYVGQKLMD
HSTTTFDELRQVPFYMLSEKSQKLFLFLIMRSIKPSFLSIGGLYVSSHEVFVTLMQKAFYFATVFYNIRS
>PdomOR36
MIEKALSSYQRHFLFSKKCVTFTLGLMPDVNLTKYFVCLSIIFICMLPQFIQMCYQLITTNLKLQLMIKL
LQIILFSILYAFVHMYMLLNVRKTILLIAHIKEDYKFVSDNEELNIIEKYTKQSKYYTIFMIVGFNLYTI
MVIFPSISKVVLYHLGIFKDIHLTLPLSMNSAFDVGLGYYCLLIYQILVINISIHMNIIILSFYLVIVQH
ASSQFSIIIMKIRRPFIKDNVNNKKCYDECDWIIDIIKRYKRVIKFIDLLNSLTEWISMFVIFIFMLQII
LMFVRIFLFSVELNNMADNIETIFNINFFLFAVYICFYVGQKLIDHSTTTYEELRQVPFYMLSVKTQKLY
LFLINITMKPCFLSIGGLYEFSHEVFAALLQKAFSFATVFHSIKT
>PdomOR37
MIQKSLYSYERHFFLSKKFVIIALGLMPDVNLTKYFVCLSIIFICMVPQFIQMCYQLLTSNLKLRLMMKL
LQIIFFSIFYGILYICMLLNVKKTIVLIAHMKEDYESVSDNEELNIIEKYTKQSKNYTTFMIVGFNLYTI
IVIFPSISRVVLYHLDIFKDIHLTLPLSMSNEFDVGLEYYCLLIYQILVINISVYMSILILSLYLVIVQH
TSSQFSIIIMKIHRPFIKDNFNDKKCYDDCDWMIDIIKRYKRVTEFIDLLNSITEWISLFAIFIFMLQII
VNFFCILQFSVDLNNIGMVDNIEAIFKITFLLFGVYIFFYTGQKLIDHSTTTYEELRQIPFYMLSAKTQK
LYLFLMNRTMKPCFLSIGGLYEFSNEVFAALLQKAFSFATVFYNIRT
>PdomOR38
MFQKALYSYQRHFLFSKKLVTFVLGVLPEMNLTKHFVIFSIIFIFILPLILQMFYQFYTIYFRIDLKIKL
LQKIIFALFFVCLYWYTLLNVKTSILIFEHMKEDYEFVSDNEELNIIEKYIKQSRYYTIFMIVLSNLYVI
ILIFPPIIKVILYELGIFDDVHLSLPLSVDDVYDIGLRYYCLLIYQIIVLYIVIQMVIIIISSYLVLVQH
ASSQFSIIMMKLRRPFRENYFNNKKSYDEFHWMIDIIKRYKRVTEFIDLLNEMTKMILMIAVFFLTLQII
LIFVCLLQFSMDLNNMGESIELIVYILSSMFIVYIFFYNGQKLMDHSTTTFDELRQLTFYMLSVKTQKLF
LFLIMRSIKPSFLSIGGLYVSSHEVFSALLQKAFYFATVFYSIRS
>PdomOR39
MFQQALHSYERHFLFSKKFVSFVLGVLPCINTTKRSFFFFIIFICILPLLFQLFYQLFSNNFKLEIKIKL
LQKILFALCFLSAYLFLYLYFEKRTLIHDHIKEDYELVTDNEELNIIEKYTKESKYYVLCVIVFCNSYII
ILTFPSIIKIISYHLGIFDDVRLTLPLSLSNAFDLGLQYYCLLIYQITVLYTVITITIILISTHLVFIQH
ASSQFSIILKKIRRPFINDHYNNKKLYDECDWIIDIITRYKRVTEFIDLYNDMSEKTLMITVFFMMLYII
LNFFCIFQLSDDWRQLSENIELIVVVVFSISVIYIYFYVGQKLLDHSIITFEELRQVPFYVLSVKTQKLY
LFLIAKSMKPCCISIGGLYTFTNQVFATLLQKAFSFATVFYSMR
>PdomOR40
MFLKALYSYEHHFLYSKKCVTFALGILPNINLTKRFIFYSFVLIYLLPVYYQLFYQLFSTNFQLQLTIKL
LQKLLPALCFLCFYSYLIFSVKTMIVIFARVKEDYELITDNEELNIIEKYTKQSKYYTLLMIVFSHQYII
MIAFPIILKIILYHLGIYDDIQLTLPLFINDVFDIGLQYYCQLIYEIIAMYIIFTINIISVSSYLVLVQH
ASSLFNIIVMKLGRPFVKDHSNNENTFDERCWMIDIIRRYKRATELIDLLNTMTEVIVLVSVFFLMIVIT
LNFICILQFSMDLKKMNENIEIIMFIFASMFIAYIFFYIGQNLMNHSTTTFDALRQLPFYMLSVKTQKLF
LFLLTKSMKPSSLSIGGLCVLSHEVFAVLLRKAFSFATVFYSIKS
>PdomOR41
MFLKALYSYEKHFLYSQKFVNFAIGVLPDINVKKRFAFFTVIFIFTLPIFFQMCYQLFMTNLKLQLMIKL
LQRIFSSICFVFLYWYLFLNVELRTMVFVHVKKDYELVTDNEELNIIEKYAKQSKYYTVFMIVLSHFYIM
LLTFPSILQIILYYLGIFDDIRLTLPFYFSSVFDIGLRYYCLLIYQLLVMYLGLTILIISFSIYLVILQH
AFSQFKIIAMKIRRPFIKDHFNNWKHFNELDWIIDIIKRYKRVTKLINLINALTEIILLIIIFCLTLILM
INFIYIFQLSVDLQDISENIEMFVFIVGTMFSVYIYFYIGQELLNQSNYVFEELCQVPFYMLSIKTQKLF
LFLITRSMQPSFLSIGGLFVSSLEVLSALMQKTFSFATVFHSFKS
>PdomOR42
MFLKALYSYERHFLYSKKLVAFTLGVLPDISLFKRLLIFLSLFIFILPVMFQMCYQFFMTNIKLVLLIKL
LQRILFSLLFGCLFWYIFLNFKTMTLVFEHIKEDYELVTDDDELNIIEKYTKQSKYYSLVMIVTSNLYIM
ITSLPSILNIIAYQLGIFDEICLTLPLSINTVSDVGLLHYCLFCYQIIILIIVLSITILILSSFLVSVQH
ASSQFSIIILKIRRPFMQDDLNIFQKSDDEFNWITDIIKRYKRVTELIELLNAVSKLILLVSIFISMLEI
IVNFVCLLQLSVDLKHIGDNIEMISYTVICIFEVYIVFYVGQKLLDHSNNVFEELRQVPFYMLSVKTQKL
LLFLITRTMKPSSLSIGGIYLSSHEVFAALLQKAFSFATVFYSIRS
>PdomOR43
MFLKAVFSYEQHFLFSQKFVCFAIGISPNIDSNKRLSLFLVIFICTQPLFIQLCYQLVTINFQLELATKF
LQRILALLLFYSIYWFLYTYVEPRTLVFAHVKKDYELVSDNEELNIIEEYTKQSKYCTIFVIVCSNSYIM
LATFPSIIKIIFYYLGIFDDIHLTLPLSLNDVFEVEFRYYCQLVYQIMVFYVVIIVLTICIASYLVVLQH
AFSQFKIIAMKIRRPFVNDHLNNEKSLDEWDWIIDIIIRYKRAMELIDSINALSEIILLIIIFFLMLMII
LNFVCIFQLSANWNNISENVDMFIFILVSMFSVFIYFYIGQELMNRSNSVFDELCQVPYYILSVKTQKLL
LFLITRSMNTSFLSIGGLYVSSHEVFSALLQKTFSIATVFYSMKS
>PdomOR44CTE
MFLKAIYSYEQHFLFSHKFVCFAIGISPNIDSKKRLSLFLIIFICTIPLFVQMCYQLLTINFQLELTIKL
LQRILASLLFYIFHWFLYSYVKTRTLVFAHVKKDYELVSDNEELNIIEEYTKQSKYCTIFIIVCSNSYIM
LATFPSIIKIIFYYLGIFDDIHLTLPLSLNDVFEVEFRYYCQLVYQIMVFYVVIIVLTICIASYLVVLQH
VFSQFKIIAMKIRRPFFNDYLNAEKSLDEYDWIIDIIKRYKRVTELINLINALTMIILLITIFFITLILM
INFIC
>PdomOR45
MFLKAVYSYEQHFLYSKKFVCFAIGILPNLDSKKRLSLFLIIFICTIPLFVQMCYQLLTINFQWKLMIQL
LQRILSTLLFYNIHWFLYTYVKTRTLVFSHIKKDYELVSDNEELNIIEKYSKESKYYTILIIVCSNLFII
VAIFPSIVIIILYYLGILDDIRLTLPLSLNVYSEIGFRYICQLVYQLVLFYIGNIVFTICMSIYLVILKH
AFSQFKIIAMKIRRPFVNDHLNTEKSLDEYDWIIDIIKRYKRATELINLINELKQIILLIIIFFITLILM
INFIGILQLSFDLQDISEKIEMFVFNVLTMSSIFIYFYMGQELLNHSNYVFEELCQVPFYMLSIKTQKLF
LFLITRSMKPSFLSIGGLFVSSLEVLSALMQKTFSFATVFYSMKS
>PdomOR46
MFLKAIYSYEQHFLFSXKFVCFAIGISPNINSTKRSSLFLIIFICAQPFFIQMCYQLLTINFQLELTIKL
LQRILASLLFYSFYWFLYSYVETRTLVFSHIKKDYELVSDNEELNIIEKYAKQSKYYTIFIIVCSNLYIM
LATFPSIVKIIFYYLGIFDDIHLTLPLSLNGASEIGFRYFCQLVYQLVLFYIGIMVFTICMSNYLVVLLH
AFSQFKIIAMKIRRPFVNDNLNSEKSLDEYDWIIDIIKRYKRVTELVNLTNALTEIILLITIFFITLILM
INFICIFQLSVDLQNISEKIEMFIFNIFTMFSVYIYFYIGQELLNHSNYVVKELCQVPFYMLSIKTQKLF
LFLITRSMQPSFLSIGGLFVSSLEVLSALMQKTFSFSTVFYSMKS
>PdomOR47INT
MFVKALYSYKQHFLFSKKFVAYALGVLPNISLFQRFVFFTVIFIFILPQFVHMCYQFFTSTFQLELTILL
LQRILVSLCFIFHHWYIFCYVETRRLVYAHIKEDYELVTDNDELNIIENYTKKSKYYTMFLIMKIRRPFI
NDHFNNKKFYDECHWMIDIIKRYKRVTEFIDLINALTEIMLLVSIFFSLLQIIVNFICILKLSEDLKHIN
DNIEMIAFTFVCFFIIYIIFYVGQKLLDHSTTTFNELRQLPFYMLSVKTQKLLLFLITRSMKPCFLSIGG
LYVSSHEIFAALFILPQCIVVSDRELK
>PdomOR48
MSSETVTTSFCMFYELNHRLLLLTGLWPYQERLEIFCRVIVISLCFICCIILELYDFYRSEFNIETIVQD
FQIFIPLINSFAIYYSLLFQLKSMKNIVNHVASDCNQLSNENEFIIMQKYAKINKRIILGVTSITFLYGI
TLLFPLVLHILLYNTDDISDKQLAQLPFPVDPSLIDKKKQFLYIIVILEICAIIILSTVTIVALTSFFLC
ISHACAILSIIIFKIDQPLKKNTKDLDYDWSSYATMCDAYNWVKDIVRYHVNVIKLVDLINAMSDKVSML
IIIFSVMSLMASSIYILHKSDLMENMKDTILFVIFILGYFLILINNCYFGQILIDHSTKVLESLHQVSFY
ELPTKYQKAIIMLLMRSVKPCTILINGVFVLSLNFLARLMHTSLSYVMVYYNMC
>PdomOR49
MDIFEERYYLFNQQLMSLIGMWPYEKSKMKRNVRIFVVSLFIFIATYTQGHLLFLFDTKLEIIIDVMHTL
IPCLCYAVCYYGYLYNFNNLKKVCDCIKCDWQESTDSNDLIVMKKYANESRLVTIIFTFVFVSYAIFLLS
PTFIRIFLYAINKRSDFPYTLPIKCCIHVTNGWTFSSIFFIEIIVLFCIIIIGITSYSTYILFVQHACTL
FKIITNRMIRPFEENEDILLPDKINDQYDWLKDITKRYIYAIHFVDLINSLSEKVYVIEMLLALLFIGID
FLHMFQISSMMDNISGSLVYFVYIPGSILILYLQCYVGQRLVDHSEEILQTTSSIPFYKISVKCQKGIIL
LILRSTKPSKLSIGGLFTCSHYFFSELMQKSLSYAMVCYAMR
>PdomOR50
MNIQYINFQEYDKLIKPIMITTKIISVWPLDKDSTRITQIFRNLHTFAMFAMIITISFATTMEVINTIDD
LNEATECALLCTAFYLSLLRVTIYSLHRKDISYIVETMKNDWTLANYEEIVILKDKCLFTFRLSKLFIFS
VAFTICIFISAPFIEGIIFNTNVRILPFRGYYFVNHTISPIFEIIYTFNVLSGCFSATTIAGATTFNLVI
IMHGSAKFAIIQNRLKQIKGNDRNAYVELSECVKSHQEAITFADTLENVINILVLGQFIISTGLVCFAGF
QITAMIEDKARLIKYTCFLNSAILELFLFSYSGNELIDESEAIGYAAYESEWYNNNLGLTLKTIIMRCRI
PCKITAAKFYNMSLESFAKVLSTSFSYLTVLQATNEE
>PdomOR51
MNVFEERYYTINRFLLSWTGLWPYMDRRKMFFRTFFVQAGILCADIFEVLRLILLRSRIDLVIENLTYLA
CCMLITILYFAIFFHKRADQIKLYESINYEWQNVENKEEYEILQKFAAKTRIFMIVIVVTLYIHIGLAIP
ISIYPLILDVINPLNKTRQMKFLPILEYFSGREKYILKILFIYYLTMIAIGITAATSIGLLIVCVQHACS
MFALTGYVMRYSLKEQPDSRLDLDFYDEGNNAYTTMIRATKCHKRALHFVDQINSIFANCNFFVFLIWFL
IITFQFSQIYSIDLTFVTIMAIQLLVIIIISFLSQKIIDYSNGVFDNIIMTHWYLAPIKVQKLLLMIMMR
SKIPSYLSLGGIFVLSKELSLTSVRNSLSYAMILYSFQEPK
>PdomOR52
MEEFDTVPFAFVRQISSICGLWPGQTPLEMLIRGIILNICIIIIYFLQISDFLSTKFTMESSLNSVIYIL
SSFSMGIIYYGCFSNKKLILHYLIQILDDWRNLKQTKEFNILLNYSIMCKKFIIILMISYNSYVSFIFLL
SLKPVFLDMIIPLNETRSYTLLIPMNWYNGQEKYFIRILIFQYALLISIGLGTISSLSMYLIALQYVCAM
FRVVGYLLDNILEEKEKKLKVIDDEVVYAKIIRIIYLHNKSIECMEVINNKFNAIYLVVMLCALGFFGIA
IVQILGEYNNKSNGVSLMLPIVYIFFCLVWNFIFCYIGQHLQNVSEAVFRKAYETPWYLLSKNSKKLLLF
VITRAERSSYIWIGKIFNASFEFLTALVRLSISYGMVLHSLR
>PdomOR53
MEGFDTIPLAFLKKILSFSGIWPILKPSKKYISVFFVSFNLISAYFVQAINFLSDEFNIKSSVIYMAYLC
TTISMGAVYFCSLLKKKYIFSFFIRLIDDWVTLENTKEYDVLIKYANYAKKCISLWIASYVFYATCVFLQ
SFKSVFLDVLIPLNKTRQRNLMYTMSGIIEENDYFCEILFFQYVIFLVLGFSIISGLSICLTILLHICAM
FRIIGCLLDNIINGKEKGLEIIDNELTFTRIIRIIKIHDKTFKYVDAYNTNFNVITLIMVTCALCFIGGA
TFHIMDTIDKNKKEDIAGLLFLPIIYVIFHLIWVFIWCNIGQHLKNVTEAVFYKANETPWYLLSKQSKIL
LFLMIVRASKPTYVSVGNMFIASHEFFAQLVKMSMSYAMVLHSRN
>PdomOR54
MERIDTIPLAFIKKILSFSGIWPILKPSTKYIRVLFMSVSLISAYFVQVLYFLSSEFNIKSSITNMAYLF
SSISMGTIYFYSLFKKEYILSFFTRLLDDWFNLEKTKEYKILIEYASYARKCILFVTASYVFYVTLVFLQ
PFKSVFLDILIPLNKTRQRKLMYTMSGIIEEDKYFFEILLIQYFVFLVLGFSVISSSSMVLVVLLHICAM
FRIIGRLLNNIMEGKEKGLKVIDNKVTFTRIIHIIKIHDKTFKYIDEYNTNYNMMSIIMIVFALCFIGAA
TINIVDTFKENDIENIANLVILPILFIILHLLWVFIYCYLGQHLRNMSEAVFYKIDETSWYLFSKQSKIL
LFLMIARASQPTYVSVGNMFVASHEFFAQLVKLSTSYAMVLHSRN
>PdomOR55
MDVYKSGYYKNVRIYMSCVGLWPYDDSRSRIFIQCLIILILYTSLILQISGFLLLPYSTEMFLKFSIRIA
PSIFSGIAYTLFWIQQKEMKELFDQIRNDCNLVLLRNLETKKMVKECAKNVKQKTSLYFYIFICTVITQA
CFLILPFIWDKTVPIHEPKIYKYPVSIGYYEKFQSNFAITFIALCCIPITEGIVSLTVATVILHFIEHSC
MMFSLNGYLLEHSFVEKESKSGVKKNVKIYKILVTVINNHNKNIRFLNDINNIFEKNNLCGVFFSLCILV
IEILYLFDIKYMLFDYREVIMNISLFLAHLFFLFTFCYEGQCVSNHGVDFFMKVYNYPWYATPPKIQRMY
LLILMKSIDPTYISVGKVFKFSYEFIASMLNTSISYALVFHSR
>PdomOR56
MNFFENRYYKLNRELLLFIGLWPYQDSKTRRIRTSIVNVFLIFTVIPQVLNIFKSKFTMSLLLNNFMFFL
PCLCIIAVYCTAYVSKNEIKIFADHIICDWNKLKPEELKIVENYANQSRILTRVLIYSFYIPVIIILISS
AIPIILQDIKLTNNNNTYELIYPVEFIIIEKKKNPYILLIISNVFIMFNGIVSLANYTFFIAFIQHTCAI
FRVVGYILEHVINENEENLSQLIDNKEIYYKLIRGINYHKMAIEYTGIINSFAEICYLVQIIMTLLILAA
DIMGLMQATSTMKSFTMTIMCTLHISGMIIWTLFNCIIGQRVLDHSHIVFDKTCTVPWYLFTPKVQKLST
LILMRSMRPSYLSIGKMFISSHTFFSSLLQSSISYGMLLRSFS
>PdomOR57
MSYPINRYYNINRFFLSMIGMWPHQNEKTKLIRTIYVQVVIFFSIALMILEIIKLKSVGFNFDYFLKIIS
FLLFYLCVIVHYYVDFIKIKMIKVIWNRIECDWNELIATKGIYILEKYASYSKLYNIILIGLYYVAIIFA
LIQTILPKALDVILPLNESRPLKSPIPMNLILKQTKSFYSIIVSVFFLLVFFGMVTTAVNGFFVVCVQHA
CAMLRFVRYTLDEAFENIEQRQYINQKNKRIYQQIIRSIKAHNSAIEFVEYTNIIYHKIILLQTLIGFFT
IGVDILQLLKIKSISNNQEDSLMCVFHLFGSFSWGLLANMLCQNIIDHSSAIFDHAYITPWHLIRPKSRR
LLLLLMINSLKPCYISVGNIYVLSNEFYASFLQTIMSFTMIIHSLQ
>PdomOR59
MDIFDLPYYRVSKLFLSMIGQWPDQNPNVRLFSLCFVTSLTTSIIITEILLLYSSKGDFEFMADAIAGIS
LMSTLSIKCHACYFGGNKIKNLLNKIEDEWKLWKTKEEITIMKKYAKEGRLYSIGYIIYIYTTVILSFSI
SFLPKIVDLILPLNESRPLQHVIMNEYFVDPQEYFYPIYFHMTLTIMIGITCFLANDTIFLVFTSHVCGL
FATVGYRLEHLLKENNYEKMSPNRRRKECIRSVVLLIGAHKRAVEFADIMESYFSLPSLLITGMNIICLS
VSLLRVAELMGKSAEVFKFAAFTLAQLFHVYCISFVGQRIIDHSSDIYFKAYSGLWYDAPMIVRKMILFI
IRRSLRPSNLTAGKIFVFCLETFSMVVQTSTSYFMVLSSMQ
>PdomOR60
MDLFIDGYYKLNRLLLLIMGQWPDQDCKMKLILMITMVSYLGFCLLGQIIKLVKAEHHLDLIFEILVSFL
SNSICIIRYCNCIVNVKKFTKLFKDIQDLWNVTKKKEEIEIMKMYAKENRNYTLFLTVISYFSLGFVNLL
SLMPCILDIVLPLNVTRTRKFLYQAEFFLDTEKYFYPILLHTWITLFFGVTILVTTESIFLMFAQHCCSM
YKVLCYRLEHAFDTNLENTDMDNAYYEARYKITDCVKYHTKILEFVATIISYHEYSFIIQFLIIVLLTSI
ILVQIKMLLGKLEVLLYLTLLGSVFCHGFLCAYPAQKVMDHSNILFENAYNGFWYLAPIKAQKLLLLVIK
RSIIDTPIIFMKSIEISHQSFGVAIKTSFSYFTVLCSFQ
>PdomOR61
MGKKTWNDDVAYAMTFYKFLTLPTGVWPLQNYNFFSIVRSVVTISCQVFMLVFQCKELLDGCNDSHANLD
SLTIIACNIMAIIKIACYRYYSRYLIDNYKSAIKDYSENKSLEDLCIMKKHAFIGKSLCSSLICFSYFST
SIFMIAPFFMGIEGTTINGTKTSLPKTLSYPMPSDCTLGSFNVSIGLYCFISALDIVLLISTCNGNLGND
CLFFGITLHVCGQVEILKTQFTRFTFEEGMKQKFSYLLSRYSELLILAEYLVNTISIVLVAQLLVSCILI
CIIGFQCILALHYSDIFMFAKSLTVLSTFLLQLLIYSYVGEYLRNQMEQVGYAAYGSAWYDFPISWRKDL
IFLLMRSQQLVEIAAAYFFPVNMRTFMSIVKTSLSYLSVLRVMLLQT
>PdomOR62
MAIDDVVWNADSVNALWIYKYITWTTGTWPLQTEGIFATIRFCATFLLGFGTLISILMEIRLSCGSTDET
LDFFGISLATVAGLTKLIFIKLHRDDLRKILLSTLNNWSALVENSSAKKVMLKYSQRGKSVARIQMSFAF
VIIITIILDAIPKSESFFQWDNITNTNMNESLPKRIPLRTMCVFGDMSTSTYWTVFVLQAIQLVNAVLLE
SGNDVFFFGISMQICGQLGTLQIFFEKFRAQQEEDRVKEIELFVDKHSHLLDITQRIEDSFHYVLLVILM
TNGLHICSTGIQILMLSKQNDIVPLIKAVIAFVVILAQLFLYSYAGDFLSSLTQDIRRVIYDFPWYEFSS
NNAKNILFIIMRAQKPFRLRAGKFYPIDLESFKNILKASFSYFSVLRIAFEE
>PdomOR63NTE
MIMDALPSSKTIQQNNETFNEEDFRQIPLRTICLFGNMSISTYWTVFIFQSVQLFNSVIVNIGNDVFFFG
IAMHICGQLDSLNILSDELETNNEKNRLRKIKKFVRRHIHLLEMGQLIQNTYTNILLVNLITGGSHICLA
GIQFLFLSNTIDVVLLTKVGSVLIIILLQIFLYSYAGDYMSSLFQDVCKVIYNCTWYEFSPSHVRDLMFI
IMRTHVPFNISAGNFYIMNIESFKNIVKTCFSFFSVLRIVFEE
>PdomOR64NTE
MEIRLNCGTADETLDFFALTAVTIAGLTKLIMVKVHREDLQIILLSALKDWKTLVDSSMEKKILWKYTYQ
GKLLCRIQMGFGLIIITAMTLDALMAAISFQPVNENSTEEIFRQTPLRTLCIFGDMTTSTYWTVFVFQAV
QMINAIAVDMGNDVFFFGIAMHICSQLHSLKIFFDQFQSHESKDRIQKINEFVNRHFHTLDLAQRLENTY
NNVLLSVLMADGLHICLAGIHILLLSKQYDMVQLLKTTVAFLVVLAQLFLYSYTXEYLSTLSQDVCNVIY
HFPWYECSPSTIKSITFIIMRSHEPLRLTAGKFYTMNLENFKNILKXSFSYFSVLRIMFDE
>PdomOR65
MDTDKGVWNPDATYALRTYKFITWITGTWPLQDQGMFPIIRFTIAFILEFGILTSILLEIYLNCGDVDXT
LXFFGLTVAMITGLTKLVXXKLHQXDLRKIILSALKDWSSIIDNSSMKEITWKYTNRGLFVCRFQLSLGF
LIISTMIMDALPSSKTIQQNNETFNEEDFRQIPLRTICLFGNMSXSTYWXVFIFQSVQLFNSIIVDIGND
VFFFGIAMHICGQLDSLNIXSDEXXTXNEKXRLRXXXKFVRRHIHLLEMGQLIQITYTNILLINLITSGS
HICLAGIQFLFLSNTIDVVLLTKVGSILIIIFLQIFLYSYAGDYMSSLFQDVCKVIYNCTWYEFSPSHVR
DLMFIIMRTHVPFNISAGNFYIMNIESFKNIVKTCFSFFSVLRIVFEE
>PdomOR66
MKRKSNWNEETSYALNLYETFLGFIGVWPFDVEKLSSKLRWFLAILIQISTISSLSLEVYLHCVDLDDTM
DAFLMDLSSVVSISKLLLTRYNCQHTRSLVSSIIKDLSFLKDSNQREIVMKYTTRGKIVSSTILYLGYAS
GFSFVFRTLPLHYVLPLNLNHNKSSNNTESSIYFLSTYCVFDEQSGLWRAGILILQAMQIFVNATSHCGN
DGFFFGITMYLCGQFEVLKINFANLKSKKNCSNEKIGTLVKRHCHLIHLADHLEEAFNVIILIQLLMSAL
LLCVEGFQMLVSLNENNTIAAAKHAVIIVTLLVQLFIYSYAGDMLESKTAEIVLGVYDSPWYTFDTSSIK
KLAYIMFYGRIPRQVTAGKFVSMNLLTFKEIIRASASYFSVLRVALYD
>PdomOR67NTE
FGILVSVLMEIRLNCGTADETLDFFALTAVTIAGLTKLIMVKVHREDLQIILLSALKDWKTLVDSSMEKK
ILWKYTYQGKLLCRIQMGFGLIIITAMTLDALMAAISFQPVNENSTEEIFRQTPLRTXCIFGDMTTSTYW
TVFVFQAVQMINAIAVDMGNDVFFFGIAMHICSQLHSLKIFFDQFQSXESKDRIQKINEFVNRHFHTLDL
AQRLENTYNNVLLSVLMADGLHICLAGIHILLLSKQYDMVQLLKTTVAFLVVLAQLFLYSYTGEYLSTLS
QDVCNVIYHFPWYECSPSTIKSITFIIMRSHEPLRLTAGKFYTMNLENFKNILKASFSYFSVLRIMFDE
>PdomOR68NTE
KDIKHTEDLFILCERIFSIGGVWSSKNNSSYIKFTIYCAYYVSFLTLSYVDLFEIIGNLQLTVMNMVETV
VYTITFMMILVIRFSSLLREVIEITKQNIREYRFENNDEKIIYNTYHYVSKIFFKVSNICMIITVTLSYI
RPLMNFAISSVKDNSTNIYILPVRIYTFFELSNTRDYILFYLYLLPIIYMSMCHMTAICVLVNLVLYICA
DLSILAYRIRNIAIISEKDVHHRIRFLIKMHYKTIWIAKSLDDALNIVLLDELLGNSIVLAISMYYVLIS
YDTSEIATSCTFIFFSLTALTMLYGFCVIGDQLTEKSQNVLDAYYECNWQDMSCSTKKSLLICMIRAQKY
LYLTGGKFYIFSLIGFTDVLKSSVAYLSMLRTIM
>PdomOR69
MTHELGFRNMGYKSHVDYVVKVARTLLTPIGIWPLYRGDSLSDKIKMYIQISLIFGLMCCLLIPHLIYTY
FDAEQLIKEMKVIAAQVFSTLAIVKFWTVIINRKEIGYCLLEMERQYKEVECEDDLMVMVKSAKIGRLFT
IAYLSLSYGGALPYHIILPLVAEPIVKDDNTTMLPLPYLSDYIFFVVETSPIFEIFFVGQIFVSSIILST
NCGVYSLIASCVMHSCCLFEVVRRQIDTIFQYETEENLRKRIYVIIDNHLQAIRYAEKIEQALNIVFLCE
MVGCTIIICFLEFGVLVDWEDKETLGMMTYGVLMTSIFVNVFIISYIGDRLKEESELVGESTYSIEWYRL
PSTIIKDLVMIIVRSNRPSRLTAGKIFDVSLQGFCDVCKTSAAYLNFLRTMVA
>PdomOR70
MIIYEKNKNYEEDLRYTNELCDYLLRTLGVWPFSKATKNTITKSLFKLIIILLCYGLLCFFVIPAILHLI
MIETNPHAKLKKLPLIFYNVMSVAKYSGLILQENQIARCLRHVEEDWKSIGIGPYRMIMKEKAKIGRRLL
FICGILMYSSGGFNRVFLPLSRGAIVTSQNITIRPLPCSAYYIFFDEQITPNYEIVFCLQCVSGLVTYSI
TTAICGLAALFVMHACGQLEILVDLIEGIVKQTDLQKEHTNKLISITVEHQIRVRSFLQTVEVTMQQICL
IELMGCTLTMCFFGYCLITEWGNHTITSICTYFVGLLSITSHIFMFCFVGEQLTLQAEKVALTSCVLDWY
RLPNNKAKSVILIMAISHCPMRITAGNVIELSLQTFGQVIKTAAAYCNMLRTVT
>PdomOR71
MTRTIRNKNEYEIEVKYLNRVCDKLLRILGVLDHFEDTFTSTSSTIIGKIKKFLSNLICYGLTIFFLTTT
ILHVILIEKRIQVKLRKMPILLYNVLLLTKYNCLIIRQKDIIRCMKYVEEDLNNISNSYHREIILNRMKY
GKRFFTIICVFLHSTVIYMRLILPLMKGNMKISENITIRPLPSAGYYFNLFDDQISPFYEIVFFLQCAQG
CVTIYTNITICTLAVIFVVHACSQLEIFINLLDDIVSNVDSNEKFNIDKKLTIAIKHHIRVRNFIQMIEN
TMNPLYFMDIFGCSMTQCFLGYSLTMDWGKQDTKTLISIIIALLSVTVQMFVFCLVGEQLMLQDEKVSVK
SCILEWNRIPYKKAKNIILIVMLSNRRMKITAGTVIELSLQTFGQVIKTTVAYCNIMRTMI
>PdomOR72NTE
YKDDLRYVIEPNRNVLLSLGIRITYLQSEMSESRFHKSLRLILILFNFVVILYVVIPGILHICLIETSTY
GKIRVIVPIMYSSMSLAKYIVLFFCIDEINLCLKHVKDDWKNTMENCTREMMKKKAIVGRRFFFICGALM
YGSGILFRGIIPLTRGKIIINENITIRPLPCPCYYLFFDPQISPVYEIVYFLQCLSGIITYSITTAVCGL
AALFVLHICGQLEILTMLMKRMVEKTDVPGVNIDAKIATTVEHQIRVRNFLRMVEHMLQKLCLIELTGCT
LILCCLSYNIMMEWTSHNLVIVFMYSIALSSIICNIFMFCYIGEQLTFQAENVAKTCRTLDWYNLPKNKS
AGVILMTAISNRPMRITAGNIVGLSLQTFGNVIKTAATYCNMLRAVTT
>PdomOR73
METSKWENDNYENDVELTVHVSRGVLKLIGIWPHREKTRDNIIKEISMKLLKIICHSLLCFILIPGLLNT
FLKEKDPRRRLKAVGPMCNCSMAVLKYTIFLCRSKKLEDCVLRLENDWKYVVNLKDRRTMLEKARIGRSI
AILCVAFVYISGFSYRIIVPLSRGTIVNAKNITIRPLAFACYFIFFDPQKSPAYEIVFTLQTIAGFVTYS
VTSGACSLAALYVLHACGQLEILIRRLEELVDDTKTSIISLDEKLAALVRHHINVSGFLKNIEEAMQHIC
LVEVVGCTLILCLLGYYIIMEWENNDAVAMLTYAILLVTFTFNIFIYCFIGELLTDQAMKVARTSCTLEW
FHLPEKTSRCLILIMAMSNRPIKITAGKFLDLSLNSFGAIVRTSVAYLNMLRTTSI
>PdomOR74NTE
IVRNEKSLNYSMKIPYSILRAIGVWPILNDASFIEKFISFIMKCICYFFFAFILIPGFLRIFLIEKSTKQ
KLKIFGPLCTCSTNAMKYSILLIHREKINKCLKHIKEDWENIILPEDHEFMMSQARIGRILATMSISFIY
GAGIFYRTFLPLSKGSVVVGNITIRPLACPSYFVIFDEQITPAYELVFIGQFLGGFTVYTVGSGVCGLAA
FLIMHVCGQLRILMRKMNDIVDGHYSDEINPKKRIDEVIRHQIRARNFVKDVEEILQYPCLAEIMGCTSL
VCLVLYYLVMEWENSDATGLVTFILLLVSFTFNMFIFCYIGELLSEQGSKVSVTSCTLNWNCLSVKDTKC
LIPVILMSNYPLKIVAGKLMDMSLSNFNNIIKTAVGYFNILRSSV
>PdomOR75
MSETIELEDPKIPIVMNKNRNELALNYSVKIGRGILRIIGGWPLDDETSIVEKIYSYFANAFCYFLFTFI
LLPGLLRIFVIEQNVRIRLKIFGPLCTCSINATKYSILMTRGKKIKECMKHVKDDWKKVVLEKDYESMMS
HAKVGRTLAVMSASFIYGAGMSYRTILPLSKGKMIIGNLTIRPLACPSYFVIFNEQETPAYELVFFGQFL
AGFAVYSVACGVCGLATFLIMHVCGQLEILMRMMRDIVDEKNDNDSDPDKRIAEVIQHQTRARNFVKDVE
EILQYMCMVEILGCTSLVCLVLYYLIMEWENSDTTGLVTYFIFLLSFAFNMFIFCYIGELLSEQGMKVGV
TSCTLNWNRLPTKSARSLVLIILASNHPIKIVAGKLMDMSLSNFNNIIKTAVGYFNILRSSV
>PdomOR76
MENIKKDNFEGDVDLSISLNRWILKPIGTWPSLKVSKTKRLDYFLKKLAILICYILLCFVLILGSMFIIL
ELEDFYNSLKIGSALSFFLMAAMKYFFLIIRENDIKSCIDSIEMDWKDVKYLEDKKIMIDNANFGRKLII
ICGFFMYGGVVFYYIALPMTHGRALDEDRNITYRPLVYPVPKIIADAQISPTNEIFYFIQLCSGLVAHNI
TVAACGLVALLAMHACGQLEILVSWLEYLVDGRENVSDTLDERLADIVEQHVRAFSFIKRTEEVISEISL
VEIVGCTLNICCLGYHCMMEWDIKKPLGSVTYLILLTSVTFNIFIFCYIGEVLAERTLKVGERSYMIDWY
RIPDRKNLAIVLIIMMSNSTTKLTAGNLIDLSISSFCDVIKSAGAYLNMLRTFTI
>PdomOR77
MIDKNTYVNYYQDYEKYVNLTTEINRWILDTLGIWPFNKDSFEVTWKEKCFRRFKSSIFYFLMFFVFTCC
GPYIIFEVDGTYDRLRLTGPLSFCVMAILKYIFLTLHEEKIRSCIEYIEMDWKSVKNFKDEQIMINKVYS
GRRLVNICNVFTFGAAGFYYIILPLMSKKIVLPDVNVTYRPTPYPVTKYFIDIRYSPANEIVSLILCLSG
FAAHSIAAGTCSLVAIFTMHVCGQIRVLINWLEHLLDGREDLCSNVDGRMANIIQQHVQILNFISITEDL
LNEISLIEVVGCTLNMCLLGYYCIMEWDITEILASLTCAIVLTSIAFNIFIFCYIGELLMEQVNELSERC
YGIDWYRLPCKTARSLILLIAMSRTTTKLTAGNFMDLSLSSFSDIIKSSVVYLNMLRTVT
>PdomOR78
MIDKQTYVHDYEDYQKYVNLTTEVNRWILEPLGIWPLDKGSIEVSWKDKCLRRLKSIIFYFLMIFVFACC
CPYMIFEVESTYDKLRLTGPLSFCIMAILKYVFLTLHEKEIQSCIGFIEMDWKSVKNFKDEQIMIDKVYS
GRRLVNICNVFTFGAAGFYYIILPVMSNKIFLPDVNVTYRPAPFPVTKFLVDIRYSPANEIVILIQCLYG
FAAHSIAAGTCSLVAIFTMHVCGQLRVLINWLEHLLDGREDLCCNVDGRMASIIRQHVQILKFISITENL
LHEVSLIEVVGCTLNICLLGYYCIMEWDITEILGCLTYTIILTSITFNIFIFCYIGELLMEQVNELSERS
YGIDWYRLPGKTARSLILLIAMSRTTTKLTAGNFMDLSLSSFSDIIKSSVAYLNMLRAMT
>PdomOR79
MSNVTTSMNNNVIVKEDNNNREEMNLNVQLNRWILKSIGAWPKSFNISYKQIFLHRLSNVICYGLIIFLM
IPCGLYLSFEVKDTYDKIRLTGPLSFCLMAIIKYCALTLRENDIRRCLDYIELDWKQVRHLEDIKIMKNN
ANIGRRIVIICAIFMYSSAAFYYIAVPFAKGLVIEDDTNLTYRPLVYPVARIIVDARRTPINQIFFGIQC
VSGFIAHSITAGACGLAATFAMHACGQLQVITICLKNLIDGRQDSFDTVEQRLADIIQRHVRALNFISLT
EEVLNEISLVEVVGCTLNICLLGYYCITGWQYNETMGRVTYIILFISVTFNIFIFCYIGELLAEQCQKVG
ECSYMIDWYRLPWKNIRSLVLIIATSNSSKNLTAGYLIELSLTSFGDVIKSSLAYLNMLRTLTE
>PdomOR80
MNELTTDSHEAVNKMNVSYINDNEYSVQLIRWLLTSMGAWQSLKKQNFLQKLRSMIIIITSYFLICFTLI
PCTLYAIIEEDNLQTKMKALGQVSYWLMSTIKYSYILYHRDNVQRCLDHIENDWRIITRSKDRDIMLTHA
NKARYFILICTSFTYGGVMMYSLVRGMTLIPVVIENRTIFLHPLPCPCYSKLADTRFHPTYEIVYTLQLF
SAIITSSIVVCACSLAAVFVMHACGQLTIIMAWIKDSFVDTIRSSNYQLTDIVRLHVRTLSFIDYIENVI
NRICLVELLGCTLNMCLLGYFCITEWENNDTKNTIGYFLVFVSMVFNIFVFCFLSEKLSEQCLRVGEVAY
DCDWQLLPVNTARGFILIILRSNSMVRLTAGKFMKLSIITFGDVIKSSAVYFNMLQKMT
>PdomOR81
MTTTIDKIHLNHNYKADINYSLQVNRWLLKPIGIWPYPRTASIRIKLFSLILFLTCIGILIFSIISCVLN
ILFEEEDPEVKLKTIAPLSYWSLSLIRYCTLLIRSNDIRRCVDRIEIDWQMINKIEERETMLNCVKTGRF
IVCFSAVFMHGGIFAFNIFKGITPVIELVGNVSVSIYRLPYPFYNEIWDTSYTMAHRVILLLQFIVTFIV
NSVSVGAVAIAAMFVMHACGQLNIMKLWLESLVDDIDYKYESTQRKIGVIVVHHLRVLNFVTWIEKTLSF
ICLVEIFGSVFNMCFLGYYCIKQFNENEFGTTAIYGTIFVSVAYNIFIFCYIGDILSEQCRLIGIKAYLI
NWYSLPGKSPLGIALIILRSSRVTNLTAGKIIPLCMETFSNVVQTSFAYLNILRKVVV
>PdomOR82
MMNKPIKLSENKITTKDWNYSIQLNRLFLKSIGAWPLSLSVTFIEKMISIGLTTISSCLIGFLLIPCALV
TFLGRESSLDAKIKMIGPLSFCVMAAIKYYILTSRGITIANCIKHIRSDWERAANFQDDRKIVIKNAEFG
RSLVISCAVFMYGGGIFYCTVMPLCAKRTEIIDNQTIRVPSFPIYRKLIDPRTSPYFEIVQFLQCLAGYV
IYSVTISACSLLCIFVMHACGQFKILKTKLDDLVACEKLNNFHSSNKLLGNIVEYHLRILNFISRIEELF
NEICFVELVGCTMNICFLGYYLITEWEHNETIGTLTYCTLLISFTFNIFILCYIGELLAEQCENVGMTSY
MIKWYRLPKRKALDLTLLIAVSNSPLKLTAGKLFELSLASFCSVIKSATAYLNLLRTLTN
>PdomOR83
MLNEPTTLPETKLTTKDWNYSIELNRLFLKSIGAWPLSLSVTFQEKMISIGLTTISSCLIGFLLIPCALV
MFFGHLGSLDAKIKMIGPLSFCSMAAIKYYILTSRGIAIAKCINHIRTDWERAANFQDDRKIVIENAEFG
RSLVIICAVFMYGGGIFYCTVMPLFSKRTETIDNQTIRVPSFPIYRKLIDPRSSPYFEIVQFLQSLAGYV
IYSVTINGCSLLCIFVMHACGQFQILKMKLDDLVFGEKQTDGNSSDERLKDIVEYHLRILHFIARIEELF
NEICFVELVGCTMNICFLSYYLMTEWEHSEAIGTVTYCTFLISLTFNIFILCYIGELLAEQCKNVGVTSY
MIKWYRLPKKKALDLTLLIAVSNAPLKLTAGKFFELSLVCFCSVMKTSAAYLNMLRTFTN
>PdomOR84
MKWASIQNQNYKKDLNYSIELNRLLLKQIGVWPAPINVSWMEIILYRIINIICTSLIGFLLISASLYILV
DEKNIEMKLKTIGPISFCLMVLAKYWLFVIREKNINRCVNHMETDWKNVKRESDRQIMIESALFGRRIVI
VSAAFTYSGVFFYQVVLPLTSAKVVIGNYTFKPLAYPMSKIFVDARQSPANELMIPLECLCGFVMNAVTV
GACSLAAVFALHACGQLKIMMSCLDNLVDGRPDENDTINDRLTDIIQQHVRVLSFVAFTEELLQEISLVE
VLGCTLNICLLGYNLIAGWDKGDMVSDLTYIALIISFAYNIFIFCYIGELLAEECKRVAEATYMIDWYRI
QGKKSLALLLIIAMSSSSIKLTAGKFVELSISSFGDVIKASVAYLNMLRTVTT
>PdomOR85
MYNQNYKEDMKYAIKLNRWLLKPIGIWPKTVETSLIEIILSRMINLFCILFISFFFFAAIIYLIVDVQDV
QVRLSKVGSLTFCVMTLTKYTLLIIHEKDIKYCLNYMENDWKNVKRIEERQIMIEYVDFSRRLILVSAAF
AFGGVIIYRVTIPLFSPKIVVGNLSFKPLAYPISKVIMDTRQSPTNEIMICLQCFVGLVMSAITVGCCSM
LTVSTMHACSQLKILMSYLNYLITGRSDENNNIEERLSYWVQRHVRILSFVSFIQQFLQNISLIEVLGCT
LNMCMLEYYLIMGLKNDSLFHTITYTILIISFAYNVFIFCYVGEILSDECRKVAEVIYMIDWYQFEGRKG
LILILIIAVSSSSSHRLTAGKFIELSISSFGVLVKTSFAYLNMLRTLTS
>PdomOR86
MATDNTKNRNCLSIKNLDYKKDLNYSMELNRWLLKAIGIWPTTENASLFDILLARFLNLFHSSLIGFILI
STILYILLDVKDIQAKLSKIGPVTFTTGNLIKYWLLILHGNEIKRCLNHIQVDWKDVKRQEDRQIMLESA
QIGRRIVVISASFGLGALFLYRVVVPLNSPKLVSGNLTFRPLAYPVSKVIIDARQSPANELMLLIQCICG
FITSAITAGSCSFVAICSLHACGQLKILMGWLNHLINGFPEENDSVDNRLSDIVKKHVRVLNFITYTEDS
MNEISLVEILACTLNICMVGYYMIMGWNHVNAINLFAYVTLLTSFMFNIFIICYIGELLAEECKRMAESA
YMINWYELKGKKALSLIIIISMSISSSRLTAGKFVELSLRSFGDVIKTSVGYLNMLRAVTS
>PdomOR87
MTSLNPSDILQNPNEHLNKYYKQDYNYSIELIRWLLLPFGVWPESNDTNKFNKYLSILKNIFCYSVILLL
ITVCSIYTFIDLHDFKSRIRMTGSISFFIMGFIKYTSLLIKKTYTKSGIDLIKMDWKNVRYNEDRQIMLD
YATFGRRLIIISALFMFGGSSMYRFIVPISTKIVADNITYRRLVYPIPSIMFDARQSPINELMIVIQGSL
GMVVNTITVGACGIAAVFVMHICGQLEVLITWLKYLIDGRVNQNENIKERLAEIVKKHVQLLSFISLTEN
LLNEISIVEVFGCTLNMCLLGYYTLLDGISDPLRTMAWFTLLISFGFNIFIFCYIGELLTEQCRKVGEAS
YMINWYRLPGKEGLALKLIISMAASSGRFSAGKFIELSLSSFGDVIKASVTYLNMLRTVISRLS
>PdomOR88
MHDRLNINREIEIENIHYQKDIKYALQFCRWALKPIGIWPLIYPGATKKEIIVSIFLGITCFTCLCFVLI
PSGLHTLIYEQNINIKLKLFGPVGFCLTSTIKYCYLGIKGTAIGRCIYYMEKDWKCVKDQNYRRIMMKHA
TVGRNLTILCAIFLYSGGMSYHTIMPLFSRQRIDENHTIRPLTYPGYDKFVESQLSPTYEIIFFTHCVYA
LITYNITTATCSLAATFVSHICGQVQIILARLDDLVDGKTSKNTLVADRMAIIIRDHVKVLRFSKQVEKV
LREVCLMELVASTLIICLLQYYCMTEWNNNDTVAILTYLILLISFTFNIFIFCYIGELLVDQCRKIGAAS
YNVEWYRLSDNKGLDLVLLIAIANYPPKITAGKIFELSLSTFGRVLKSSVVYLNLIQAVAE
>PdomOR89
MEKKLEVDDKDYAITTCRYVLKPIGLWPMIYGRASLTERIVSTILAVINLSVVCFVLIPFSIYILYYENN
INIKLKSFGPLGFCLTSTIKYCYLGFKRKSIGRCIAHVENDWETMIDQNNRTIMKKYATIGRNLTILCAI
FLHSGGMSYHTIMTLSMTKKINETVTIRPLTYPGYDIYFDVQASPTYEIIFFLHCICGIVMHNITTAGCS
LAATFVTHACGQIQIVMFRLSDLIEGKESDVGLSDRMAILVRDHVRTLRFCAEVEKVLREVCLLEVVAST
LIICLLEYYCITEWENNDRIATITYVILLIAFTFNIFIFCYIGELLVDQCKKVGVASYNIEWYRLPKNLG
LNLILLIAISNCPSKITAGKFFELSLFTFGSVLKTSVVYLNLIRTITD
>PdomOR90
MEKSMQRDDKGYAIRLCRFVLKPIGLWSMIYGHVSRAEKILSVVLAVTCFSTVCFVLLPAGLYTILYEHN
INAKLKLFGPVGFCLTSTIKYCYLGLKGQAIGRCIEHVENDWKMVRDRNHRTIMIEYATLGRNLTVLCAL
FLFSGGMSYHTVMTLSSSTKINETFTIRPLTYPGYDRYFDVQASPTYEIVFFLHCVCAMVMYSITTAACC
LAATFVTHACGQIQIVMTRLSDLVEGRESSGIELNDRLVIIVRDHVKTLRFSVQVEKVLREVCLLELVAS
TLIICLLEYYCMTEWENNDPIATLTYFILLISFTFNIFIFCYIGELLVEQCKKVGAATYNVEWYRLPKNV
GLGLILLIAISNYPPKITAGKLFELSLFTFGKVLKTSVIYLNLIRTITD
>PdomOR91
MKNTSEKSSKHITSLKNRDKDIEYAIKYGRFVLTSIGIWPDRENKIQNYLLNFGIITGNLVLSFAIIPCA
LHIIYEEKDTNSKLKLFGLLMFCVCVMIKYFALSMRRSDIVQCIECLKTDWYQVKHQIHRELMLKYAKIG
RNLTMTCAIFMYSGGVIYHTILPFASPRMIDLSNRTLKPLVYPSYSVLYDVQKSPIYEFVYLAHCMCGYM
IYSVTTGACGLAAIFAMHICGQIEILITLIDDLVDGQKYNFSKISIGQRLTDIIKRHLHVLRFIASLEKL
LQEVFLIEFAGSTFLICLLEYYCIMDWEENNKIGLFTYIILLISLSFNIFILCYIGESLTNKTSKVGERF
YTIEWYRLSPKLASGLILIIAISNNPVKITAGKMADLSLLTFSNILKTSIAYLNFLRKLIM
>PdomOR92NTE
KIDVTEAMKSLLWNKQLLKYVGVWPLEISNSLFFFFFIYLFTHCSLTFADLTYRQNNLDDIIGNFTENIL
LLMTLTKITICRINRIELGRLLVEIQSNFVVDKYNTWEKRFIFLKYTKLAKYYFITAVTSMTISVGLYYI
NAMIPNLEIVLKNSSSSYTLPYKTRPIINIDDTKIYFCICIYQLLIVPIITFGYVGFDCLFINLAFHITA
QFGILGCRVKEILNNCSGFRINMRKIVFRHYKLIRQAECLENSFNVIILQQLTGCTFQLCISGYNTLIGS
VNKEGLTLIIFFVYAFCVLSTLFIYCYIGECLIQESMSLSNAFYCYEWYNISPINQKMIYMCMLRMKKPQ
QLTSGKFFILSLATFTDILKTSMGYLSVLRNFL
>PdomOR93
MHTLPLSFALLTCVGFWRPINWSANSFKYWIYNIYTIFMVSMLYAFTFCGLMDALIDHHLDNLLEKFSLF
ISVIGVCIKVTNVLINRQNIISVTNMLLNEQCIPRDSEELAIKQKFDQNARVITIYCEILNETTVFFATV
AQFGKFLETRTLPLANWTPYDHTSSTMFWITLLHQTFGLMVCANSSVAHETIISGLMIQICAQLEILCHR
ARILPMLLEKEQKNCTSEKDLKRIENRVIGELIEYHLYVYKFAQKINDVFTLMIFMQFTLSSTVLCMSVY
KLSTKDLISFDFLWTFCYLACMLIQLFLYCWYGNEVTLRSKKIGDAFYGMNWISLKTRVIKSLTIIMART
TRSIEMNSLHIVKLSAKSFMTIIKVSYSAYNVLQTSS
>PdomOR94NTE
AFLISLSVSNFLFSSLVSDFKERQLTFRVWLPFDAYMTPLVYYLTYVHQXLSLTLGAIIHVALDTLICNX
LIDICCQIKLLENRLTKITNERKHILKLCIRHHESIYKYAATVNKTFKFAIFIQFLASTLTVCFTLFQLT
KVSTFSLEFIKITVFISGMLIQVYLYCSYGHLVTLKSQEIVNQIFDTNLVGLNDDIKKCLLIMMSRTTRP
IVFIVMNLFPLNLESFVSILKTAYSAYNFLAQTQED
>PdomOR95
MHVLPVSFALLTYVGYWRPKNWSTNSIKSYLYNIYTLFMIFVICSFAICSIVDAYVDQNVNTFIEKFTLT
ISVVAVCIKIINLTLRRNSIISLFDMLLKDFCLPRNLEEQNVQEKFDEDARRITIYVEFLNEATVIFAII
DGVKEHVLPFANWTPYDHSSEIMFWLFLLYQSIALLVVANSSVAHETIISGLMIQICAQFEIFSHRIKTL
PMLLEMAKKNCNYIVQWKKEKNRIIRELIDYHLYIYSFATKVNSVFTTMIMLQFSISSIVLCLTVYRMSK
AEIASIEFIWGVSYLGSMFMQIFLYCWFGNEVILKSMQIGDMFYEMDWTSLENDIVKIIPIIMLRSTKPI
EMRSGYIIVLSAQSFTSILNTSYSAFNVLQKSS
>PdomOR96
MILESTLMILSICGCWKPLSWSILYQKNLLYNFYAICVIFLVTTLSLSQIIGIVLNISSDLSEDIYVSLT
IAISCLKMLTFKINYNDVVELINALNKKEPYVPSDEEEIEIQLKFDKLARYNTNGYTSLIGFSVSSFVFM
SLINDLRNGQLTFQEVWLPFDNTTPIRYYLIYTQQILGMTLAGFLNVALDSLICGIFIHICCQIKILENR
LTKITDKRKTLLILCIRHHEYIYKFADNVNQIFGLIIFFQFFGSTLTVCFTLYQLTKISPASVEYAKMSL
YMYCMLIQIFLYCWYGNLITLKSKEIIDKIFGIDWTILNNSTKTSLLIMMSRTIKPISMVVIKVFSLNLD
SFISIIKTAYSAYNLLQQTQG
>PdomOR97
MIILKSTLTVLSFCGCWLPPSWSISFSKRLVYHLYTIFVALIISTLAFSQAIGIILNEDVSIDSSDDIYI
FLAEGISCFKMLSLVINRNNIVNLISSLKQEPYKPFNDVETRIQIKFDNWSRLNTQCYSFLLTLSVSYFL
STSLLTNLKNKQLTFRVWLPFDNNMNNLIFYLINVHQAIALILGAMLHVALDCLIFGFLLHVCCQIQILE
NRLMMISNDNKSFLRLCIRHYDCICKFAYNVNNMFELMVFIQFFITTSTVCFTLYQLTKVSPMSLDFFKI
ILYMCCILMQIYLYCWYGNLVATKSEEIAKKIFEINWTTLNEDIKTCLLFMTKRTMKPIVLVVMKILPIN
LVSFVSILKTSYSAYNFMQQTDVQ
>PdomOR98
MRILTLAFKILIFCGIWKPIAWEKSTSKNIIYGIYTFLVIFFVYSFLCSQMIDMMNVDNMNDFTESSHML
LTMVIGFCKAVNVLMARDKIVKLIDILTDGTCISLDMEEFKIQKQYDRTIQTNTLYYAIMIETSVLSSIL
NSLLTDLQSKTLPFRSWIPYDYCSSIIVFYFTYFYQMISLTACSLFHVAIDGLFCGFLLQICCQIDILKY
RLKHLNGDGFDDLRNCIRHHYQIYQIANKVNDTFALTIFAQFFISSIVLCLSMFELLKNDLLSIEFFALV
LYLSTLLIQIYIFCWYGNQVKLKSSHVAIAFAESDWTSFNNHSKKLILIVMQRAAKPIEFVSAYFITVNL
DTFMNLLKTSYSTYNVLQKTQ
>PdomOR99
MLKKDRYLSVTITRIFMKFVGFWVVETKREQMLLYIALIYAILAIVFAICVEFADLYHCLGDFYALTYNL
CATMLLIMILVKFGNFIYYRNIVLKLITYAEKNFWKVEYDNASAKILDEYDKRGVLMTYTFTVIVNLAAF
NYIFAPLVENIGRNETDRVLPFKLWVDLPVKVTPYYEITYTIQSLSTFHSGICTFCFDNFICTFNIHVAA
QFKILAHRLEMIGKRYTNSMNNEKSLPIDKAADYALIELRDCVLQHRALISYIEEMERVFTIILFGQLML
SSLVICFGGFQFLAAEVLIRKCIFAIYFTGSLSQLLIYTWTCNDIIVQSSRLSESVYNSCWYLMPNEGKG
KALKYGVSMIMLRSRRPCALTAGGFAVMSLETFTGILSTSMSYFTLLRQMSEEE
>PdomOR100
MSADSFGKNVISVNLFLLKFSGIIPCKTTLFFNIDWTNLLAIIAFFSLTTYSVTYTYEFVKIVNTIHVDI
ALEFFSMIISLISGQARYIILWIKREQFLRMLNVCENLWIELDKSEKHFVRNCTNITKRLTYYYLFGCAF
TIFFYAIACLFVSSNVDENNPNETVQRNLPYAFIIEVHESPYFEIAYVFQLSSMINVGLTCVGVDTVGPV
LILIACGHLKVIQNKMLSLNENMKSEFIEDKDFVDFHQSIVLKDVQIKLNNCVNYHITILEFCKNIEELT
NIMFLTQLIGSTYNISLVGFKLAGNDPDKYKYTTQVLIAVIQLFLCNWPPDVLLFETAAIANSSYSVPWY
NYSTKLRRSINIIIMRSQRAVRLTAGKFTSLSLETFASMISTAASFFTVISSMN
>PdomOR101CTE
MLVPKVSPESALKFTKLGVLPLGSWPPSINATKRELILREIRWWISFLIILLFLFAELYGIRKHYQDSVI
FTQSICFFMGSSQIWIKMIIFKSQSSRLQMVTIEMEDFIKKMNNFERTILQRYVDKSAMFHLAMTFSYYT
ICVAFIMGPIILPRPFPTFAEYPFDVKSHPIYEIIYLQQAFVGIQAAVGVTIDCQVAFLLWFTGARFEML
TIQLSNITNEHELRSCIKLHLDLLRYAENVVKSVRFIILTSIGVSSVCIVFGGVEFLFADSITLKLQFVS
LIAGSIFELFLCCRPTDNLMEMSLAVGLAAYESNWINKSPKIKSNLYSLMQRSQKPVIVAIDGILPPLSL
EYYLS
>PdomOR102
MKYTIEEALKFTKSSVALVISWPPLINESKIKLFFLDIYLCISFISAQTILIALVNTIYACRDNIEIMIR
TACSCLVIIEMSIKMVACRAQRSSLRSIILEMENIIKIAKPYEKTILEKYVNKCAPLHMYLTFGFYLAGI
NFIIGPIFLPQSLPTFTVYPFDIEPHPIYEFIYFQHVVAALQTCAGASIDCQVAFFLWFAGARFEMLQNE
VANTVNEHDLKWCILKHRHIVSYAENVVEVARYVILTTVGITTTLIVFSGFLLVFTDSAAAKFQFFVLDI
VSIIQLFVSSYPAENLIEMSSAIGSAAYNLNWVGKSKKISKNILFLIQRSQKPIIIKISGFMPILSLSYY
MSFLSSAFSYFTTMRAVVN
>PdomOR103
MTFTTETALKFTKSSVALLTSWPPSMNSSKTKLFFLDLYLVISMFCAQTLLLMLLYSIYINRNNLEIMIQ
TICVIIAVIQMSVKMVTCRLQRSNFQSIIVEMENIVKQAKPYEKAILTKYVNRCAMLHLYLTFGFYIASI
NIVLGPIFLPQPLPTFAVYPFNVETHPIYEIVYFMQAITGIQSSTGATIDCQVAVLLWFAGARFEMLQIE
IANSVNEYDLKWCIIKHQQILYYAENVVKTVRFVIFSTVCITTILIVSSGLLFLFTDSITIKCQFLLLDV
VASIQLFVNSYPAENLIEMSSTIGSAAYNLNWVEKSQKMLKNLLFLIQRSQKPIIIRVNGFLPALSLSYY
MSFLSSAFSYFTTMRAAVN
>PdomOR104NTE
ANSFEKVILQNYVNKCWIFHLTMTIGFYVICXGLVLGPVILSQPLPTFAKYPFKVDSHPMYEIVYFQQAF
IGTLXAVGGTIDCQNAVLLWFASARFEILSIELTKLIDLDNINYYINXHLKLLXYSQDVVLSVRYIILIT
NCITSLIMIFGALQILFAKSTTIRIQFXIFVIGASIQLFISSRPAEHLSEMSLAVGLSIYNSNWIGKSSK
XLKNMCILVQRSQKPIIIKVNGFLPTLSLKYYSSFLSSSFSYFTTLRAIVT
>PdomOR105
MKLTPEAAVKFTKRSVALLVSWPPPMNASKIKLFFIDLYFFISFFLAQTFLLMLLYGIYVNRNNLEIIIQ
TMCIIIAVIQMSVKMVACRVQRSNFQSIVVEMENVFKQAKPYEKMILTKYVERCAKLHIFLTFGFYLAAT
NIVLGPIFLPQPLPSFAVYPFNVETHPIYEIVYFMQAVTCIQASTGATIDCQVAVLLWFAGARFEMLQID
IANILDEYDLKWCILKHRQILCYAENVVKTVRFVIFATVCITTILIVSSGLLFLFTDXRTIKFQFLILNI
VAIIQLFLNSYPAENLIETSSEIGSAAYNLNWVEKQRTMSKNILFLMQRSQKPVIVTISGFIPILSLSYY
MSFLSXAFSFLTTLRAVVK
>PdomOR106NTE
MIGISFTGYQAAMKMDEPDVALSYGGFTLTLTFVVFLESWPGQQLLDHTDRISEYVVRGKWYQSSFTTRT
DLKIMLMRCVKPIQLTAGKLYVLNLENFSKVVKTSFSYFTVLRSVQ
>PdomOR107
MDEIQYQYIRYNRYLMNVLGQWPYQSTIERFLVSALFVPTLAXQLILQGGGLICAIVDIDAFMEGVAPFI
ISFMCLAKYINFAYNFEQMKDLFTTMINDWKXYXKYDYERXILCRYYEVGKKATFAYSAXVYGLMLPFMM
VPGLINXANVLGVLNSTDDKPLLFRVEYFVDVETYYYPLLIQSYFGTIGYITIVVAIDTINLFYVQHGCA
LCEILGYYLENIVEGDDLEIDLTPNVHDDRAHYAMKECIKLHNHVIQYANKLEENCTISHFFQLMLNMIG
ISFTGYQAAMKMDEPDVALGYGGFTLGLTFVVFLESWPGQQLRDHTDRISEYAIKAKWYQTSFAARTDLR
IMLMRCVKPIQLTAGKLYVLNLENFTRVVKTSFSFFTVLRTVQ
>PdomOR108
MEDTQFRYMKFTRRLMQVVGQWPHQSKMQKILVSFIYLPFVGAQAVLQGGGMIAAWNYDSDIALENFAPF
LVSLMIVVKIVNFIFNSGKMKKLLVTMQDDWRMAMKKDEEIRILRDYYSIGTLLSKGYAVCVYGSMMPFL
MVPVMTLSSQFLGLAGNDTEQYPLIFHAEYFINMEKYYYFVLIHSYFGTIGFCAAVVGIDSMFVFYVQHI
CGIITILGNRLENVIKDGDMNVDVYPDKANDKTSKIVGDCVVLHNHILQYSQTIESANTISFFVQLGLNM
VCISFTGFQAVMHLDKPDEAFRYGSFAIAQTCHLLFESLPAQQLYDHSIRVCEYAANGNWYRASLRTRKI
LNLIILRSQTPIQLTAGKFYHLNLENFSAVVRTSFSYFTVLCSMR
>PdomOR109
MDLFENRYYNINKVLLCLVGIWPYQNFQQRIIQMXLTYTALNIATIFLLGKFFTTKCNVDLIVEILAFLL
PNFCYYCSYFTFHLKLQQMKKLLDMIKCDWEQLQNPDEIAIIKRYANKSKNYTIILTVIFSIFLFMTSVS
YLLPHVLDIIVPLNETRKPTVIIPIETFYKIEENIYGVILMILILACLGVVAVGVYGSFLLLIQHTCGML
SLTGFILEHVFVKNEQYINTNDENEIIYKNLIRSIRFHIRTLKFFDTLKHLSEECYTIQISLALILVASD
YVKIKTDIFGKNINDVTVCIIHVIGIMFSLFINCHAGQQIIDHSNYVFYKAKIAPWYLVSTKIQKSAIMI
LMRSQKTCYLGVGGTFVSSYEFFLTLLKTSMSYATVYYSMK
>PdomOR110
MDVFEDTCYYKYHRFLLSVIGLWPFLDNKTRRIRTSFVSVILTIILFVQFAKVLTTECNINLFVEILTNF
VICFCISLTFITAYVNEKECKILIKQISSDWTKLRSEEEFEIFKKYAKESRFCTFILLTILFGAINIISF
LTLLPAILDIVAPLNEPRIYEIPFPIETFYDHTKHFYVTIFLMYFLLNVMGCVSIGLYGFVLMILQHCSG
LFELVGYLLENSIEEKEFCTDKENNKILEKLLRGVWFHKRTIKFIATINSLCQNCYLIQIIFLGILIGAD
ILRILHTQLTLENGKEIMTSIMHIIGNLAWAFLNCYFGQRVIDRSTEVHTKICNARWYSSSTKIQKLILL
IITRSIKPSYVMIGGTFTSSMELFASITQSSVSYAMIFYSL
>PdomOR111
MIDVFEAENYNFIRIILTLIGLWPYSEPKCRTIRMFIVALNSFFIFLLQSLKIIDNNYKIDIIFEIMPYF
LITFTSIFIYSNNSVNLPQVYELLEIIKDDWRQYEGTKEFEIMKKFAHETKIYSIVMIGIFYGASFSLIL
ASTVPLALDIINPLNETRQRVLPFLMEFYIDEQKYFYTLLTITFVMIFILGLTLISSCILFLVFIQHLCG
MFYVTGNMVDSVFNYKNCSKIKTYMKIVHCIKYHKQALQFEIKLRALYQWVYFGLIVIGLFLISSSVIQI
IQKNTTKFENPVEFSTSIAVFVNTIIIIYLKCYFGQKLIDHSSYLLNKIFNTPWYMLDKKSQVLLWFMMA
RSTKPCYLSFCKYFYVSIQFFASMLQTAVSYAMVFCSIH
>PdomOR112
MYKISPEKAIVFLKVSVSLTGCWPTSSKTYSRINLFELLWYILFANNLFLLFPLINAIYENRSDTILLTK
SICLACAVAQITLKMILCRRERFRLQSLLLDLENSCKTDNKEEKIILQKYTDKCKYVHAIYTSLCYLTAI
IVICSPLYTNQKFPTNAKYPFPVDHSPIREIIFLHQSLVGLQVSAGMCIDCKLAALLWYVAVKFELLSRD
IREFKNMQELNACITRHQEVLRYAGETKDVILYLVLTTILTTTMGTIFAGLNIVDQQPLAVKVQYVFVVF
VASAELFIYAWPADNLINVSSNISWDIYNSNWLKSSPSARRNLMQCIIRSQNPETIRVGKIKMPLSFQYY
SSYLTSSFSYFTSLRAILRKKYD
>PdomOR113
MLSKSSPESALLFTKLAVRLASSWPPSLTANKFQILIFDISWYALFASGLFLLFPLLNAIYVLRENHVVM
NKSVCLFFAVIQVLLKMIFSRHQRTQLQALFFEMENFCHNADEQERSVLQRTVERCKFVHVTYTMGCYLT
AVIVICGPLYTSQNFPTDAKYPFEIDHHPIKEIIFLHQTLVGFQVSAGLTIDCQVALLLWYVGAKYEILT
EKLMNIQNDNQLNSCLKKHQEIIKYTEQVKGVVKYLILTIVITTNVVIIFGGLNIFSQQSLIVKVQYIVM
VISACTELFICAWPADNLITMSQNISQGLYNSNWLSTKPKTRKTIIQCIMRSQKPENINIGSVFPALSLK
YYASFLSTSFSYFTTLRATLNDN
>PdomOR114
MTLLRIKPNQMIRLLEFTGGFTSTWPPSQNASRLEMILRDVGWILGMFNAVFILFALFYADYYHRNDVVT
LMKPLCETATLTDVIFALILCRIKRTRFQELIEEVKEFIKTCSSEEEAIMQKYIDHSSISTTMAVSNVAA
AIAFSFAPLFTENEVPGDAMFPFNLKPLHIKIPVYALDVILLFQTALCVCVDFMIAMLMWYSSTKLEILG
LKLGNATDKQKIRDCAKEHQEILNFISKTQKVIGTLLFKTNVTMGATAIGATFSLLHHEPINIELQFICM
VIASYQRLYVTALPADDLKEISMKLATSAYSSKWFEDPTKMAIDAHIIILRSQKPILISMGKLLPSLTLE
YYANFFYTTSSYFMTMRQMIDD
>PdomOR115
MTLLRIKPNQMIRILELTGSFTSTWPPSRHASRLEMILRDVGWILGMCNAIFVLLALFNADYYHRNDVVS
LMKPLCETTTLTDVILALILCRIKRTHFQELIEEVKEFIKTCSSEEEAIMQKYIDHSSISTTMAISNVAA
AFAFSFTPLFTENDVPGDALFPFNLKPLHVKIPVYGLAVILLFQTALCVCVDFMIAMLMWYSSTKLEILG
IRLSNATDKQKIRDCAKEHQEILNFISKTQKVIGTLLFKSNATMGATAIGATFSLLHHEPLNIELQFICM
VIASYQRLYVTALPADDLKEISVKLATSAYNSSWFEDPTNMAVDVHIIILRSQKPILISMGKLLPSLTLE
YYANFFYTVSSYFMTMRQMIDE
>PdomOR116
MKVDIEIANFEQLSDTVKVLTWNRKCLDVVGIWPLNVRDPIFLFSFVYLFIHCTLGVMDLTNYSKNFDLV
VANVTENLVMLNTLIKITICRLHKDSLAQFLINIRDDFKIDNYKNRQEMLIFFNYNRLSFLFTVAALSSM
GFISIIYFSLSLITNVQMFADNSSFGYQLPYRTRPIIEINGTTTYVLNCLYQVIVLPLITFGSVGFDCFF
ITLSLHVTAQLCLLKSRVKSALEDPNGCQIGMKKLINKHYRLISLVDILEDAFNLAILEHLIGTTFNLCI
SGYNTILRSSSGQILELFLFVVFSSIILSTLFVYCYIGECIIQESTNFAMALYEYEWYNISPIDLKMVLI
CMIRANRPLQLTSGKFFVLSLYTFTDILKTSVGYLSVLRTLL
>PdomOR117
MENDGKVIESSYAIKVLTWNERLLRISGIWPLQVRDSIFLIYLIYGCLIVSTSFLDLFDHLLDFDYVIKN
LEENTLMSTTLIKMITCRINSRPLARFMKEIQQDYSDENYRNTKERSIFNSYNKLSYRFITITVPSMTLV
LVTYFTREALTSVLSVMSNSTLEYQLPYKIRPLIKPKDSMSFFLGCIYQSLSIPLIISAYVGVDCLFASL
AIHITAQFAILKHRIEESLKDRERGIRKVIIEHCRLIRLAETLEDNFTAIIFQQLLATTFQLCLTGYQML
VSLANKEDDQVIIFVIHACGLSSTLFVYCYIGECLIQESMNLNEAFYNIKWYETLTTNFKLIYICLMRTR
KPHQLTSAKFRALSLYTFTDILKTSMGYLSVLRKFL
>PdomOR118
MDIEHYVFINKKVLQFVGLYPTNKVRSIFCVLCMLLIGIPQIIQIYQDFNDLNIVLEVSSVLLMILLGIS
KALVCTINSTDVEILINFLLTEFWEYAINNTSYNNLGKYAMQAKNITKGYLFLIFNALLIFFTLPLIDIF
ILKYKGILNNDSNNFPFMASYPDSFYEFPLYEITYISQVIATVICGLLILATDTLIATAVIHTCGHFVTL
QNNLNNLNKSCNMVYKLRHQEKRSEKIIKHIKYQLIENIKYHHIILRFCELMENNFSLMLLLQTISSSLI
ICLVGVQVSIGGLTDSTKSMKYFSYLIMALSQLLLFCFPGDQLIYESSMVSKTVYSIKWYQVSIPIKSEI
CMMILRSQKPCYITAGKIYVMHLENFNAILNTSLSYFMVLKNFNT
>PdomOR119
MQEDHVEQDISIILTIFFMKFAGFWLAANPSEQFLRRIALYYTAGAVSFAVYVEVTDFYYSRDDFSETIY
IMCNTMTLVMVLCKMFILSVHRRKFLYLIKYMQDYFWNSHYEPYENTIIKDCRKQCTYFVCSFTFFAQGT
VFTYVVTPIVENIGKNESDRILPFTMWVDLPFSMTPYFEATFVIQVLSLYTVGICYFCFDNLLCIMNLHT
AAQFRILQHRLMKIDHEKKIDNNDNCDSYSINRLQFVYHKLKKCIEQHQMLINYCDDLNHVFTFIILGQV
LLFSILICLVGYEILIADTAPTRRASFIFYMTGTLIQLMMFTFSCNILTEESRDVAEAAYSSSWMSMPLN
KIGKVLRNDILLIIMRSRKPCSLSAGGFFNVSLETYTAVMSTAMSYFTLLRQRSLEVVGV
>PdomOR120
MKNKSKFLSVNVARFLMKTVGFWTADTINEQRLLNVIFAYTIFAIALALWIEAYDFYISFGEFYAITYTA
CSSMPVAVIIMKIIIFLRNRKDMMRLIRYTEKNFWFNEYDEFGEKILNDVNMKGSILICCFTCCVQSTVY
TYMLTPIIENIGKNETDRILPFNVWLGGLDTHLSPYFEIAFIMEIIALIHSGLCFCCFDNFLCLLNLTVA
GQFRILQHRLEILLDKSVLCYMTQDKVCQDEDARETFEEFKRCVKHHRMLIDYVEQLEKIFTMSTLCQLL
MSGILLCVAGFQVFLARGIIIRQLIFIAHINGCFFQLFVITLAANEVIIESRAVGDAAYNANWQTLSYEP
YKNIRMGIITIMARADRPCYITAGGFFPVSLETFMAVLSTAASYFALLRKFAEDEESKGETMIS
>PdomOR121
MASKSSKYFSIRITEFLMRIVGFWYPETTREKWILDGILLYTLLAISTALGIESMDFYYSSGDFYALIYT
ACSTMPVIIVLIKITIFTLHREKMMKLIKYTQENFWYQKYDDFGEKILNEIDNKGILLMCSFTFFVQGTA
FTYALTPIIENWGKNDSDRILPFNLWIDVPKTTTPYFEVFFTIETLALIHTALCFTSFDNFLCLLSIHAA
GQFKILQYKLKNIFDWDLMDFSKQSVSINYDKLVDCVKRHNELINYVKKLERIFSYTMMCQLLISSILLC
VAGFQVFLSQGTLIRRTIFIAHINAGFFQLVIITMTANEILIASQAVSDGAYASNWPSLPPKNLTKIKTS
LIMIMIRSRKPCCITAGGFFPVSLETFTAVLSTAASYFALLRKFDDEND
>PdomOR122
MNEYDVKKPILHRIEPNFHLKVSLTIIYYMGTWPPQGKYRSLYIICTICSFTFMLGIFLLTEIANIILSL
NDLGRFVAGATLLMTNCTHAYKIIIILHRQKRIRNLLNIIKNDIFARNEINYGYTVTRYTWQGIFHHIAY
QSFGTVAVLCWGFTPIADLIAGRSRRLPMEGWYPYNVTVTPAFEITSLHQAVAIFVACFHNVAMDTLVTG
LITVACCQLSILCQTIASIKNYQEEKLINIVRNANDCSNEQKILYDVPYETLKKCVIHSNIIFSFIKEIQ
NIFGTMILLQFFVNCIIICLIAFNISQMKVYIPAILFGMLMYMCCMTYQIFIYCWHGNELQLHNMYVSKA
AYCNDWWNASNRFKCALQIVIIRAQRPLTLYAGKVFTLSLNTFVNILRMSYSIFTVLQNATAD
>PdomOR123
MCAQVKDSPYVWINPHYELRILCINMLKWVGLWTLKSNTSSFLKCIYFIYNKIAVSAMIIFAVTLFTDIC
MMLDDLSIVTDDGCVFAGMFVVLFNVINCQCTRDKIARLSDETLNSCEELCQFSEVNLMEKLRYYLWRDK
LPFYSFCSLGYLLVIALIFFASTEDGSLPIRARYPFDIRTSPGHEIGFVIEAFSIFFGVTAILAIDTIIV
SICNLILLQLEILSMNFQHCSTVEIGSIIDKDNDNINKKKKSIIMNKRQQPDQFEKFFKQCIQHHQRLLN
MINDLNDLFSSSMLVQMFSSTSMICLTGFQAIVVAGQDSNFWKYSIYLGAAISQLLYICWIGNEVITHSS
SLVDAQWLSQWHNQPLDRTANLLIISSMFSQKPLKLKAGKFYILSLETFINIMKGSYSFFALLNTMHLED
HE
>PdomOrco
MKLKQQGLVADLLPNIRVMQFGGHFMFNYVENSTKFMQKIYCCVHLFLILLQFGLAGVNLALESGDVDDL
TANTITLLFFTHPVVKIIYFAVRSKLFYRVLAIWNNPNSHPLFAESNARYHAIALKKMRTLLFAVGATTV
FSVFAWTGITFVGDSVKKVTDPETNETTLMEIPRLMLRSWYPYDPSHGMSHVMTLVYQFYWLFFTMMNSN
SLDVLFCSWLLFACEQLQHLKQIMKPLMELSATLDTVVPNSSELFKAGSAEHLRDTQGTQPPPQPPPGGE
SMLDLDLRGIYSNRQDFTATFRPTAGMTFNGGVGPNGLTKKQEMLVRSAIKYWVERHKHVVRLVTAIGDA
YGIALLLHMLTTTITLTLLAYQATKVNAVDVYSATVIGYLLYTLGQVFLFCIFGNRLIEESSSVMEAAYS
CHWYDGSEEAKTFVQIVCQQCQKAMSISGAKFFTVSLDLFASVLGAVVTYFMVLVQLN
>PdomOR124
MIGLRKYIKRMFTFELLCWRYKFMLSLIGCWPPLYVKKQIFKRLFVNICLTSLILIQVFALFTSANEIDT
ILEIMTYLLPILGMDTPYFAVYFNIEKTLYFYNHCIADWEKLENEEEREIFQKCVINNTYYTLLITAFYS
LGGLVLTFISLKPVYLDIISPLNETRPRQSIIPVELFFIDKNEYFFLVFFIIFMTGFVTGYATITSLNIL
FLGVQHGCALFKYVGYKLEHLIDENEFHQEEIPISKIYEKIRQRIIISIKLHKRTFEYMDFMNSICAYFF
LIALMFEVLIIGMDFFKLQSTADIFQSKRNLLLLIVYIPGSLLVIYLTCRMGQDVLDSSENVLEKARMVP
WYLLPPKMQKAAILIMIRSKKPCYLTIGKIFVSSHLFFTSIVRTAMSYATMAHSLR
>PdomOR125
MLPASPINLLLEFSLRFTGLWPGYTYAIIHRVFWILTMCSTLSFQFWYIFAHYRSGDLPGLMDCLSITVS
NSLLFVKLIILWMKHRVFSEILKMMIDDWKDCLIEKENVEIMLKKVKLSRRYTNFFVGSYSIGVTFFLSF
GLFARDKQLLLKMELPFDATRSPIYELVNLAQFLLEFVAASISGMTNALLVTLILHVDGQAEIICQKLSE
ISKIVKNRLSCNKMFRPLIKRHQKVITFAENIENIFSYIALMQFLSNTLVIGLLGFLIVTSLDSEQRSVI
LARTIPYYILVNLEAFVLCFAGEFIRSKSTAIEKAAYECNWYNLDHNDSRSLMLLMIRSQKRFKITAAKF
MELSLEGFAQMLKASASYVSVLYASY
>PdomOR126
MIISNVSSPINRLVELSLRLIGLWPDYSYEIIHRVIWIISMCSTLVFQYWYLVIHSTSGDLPDLMDCLSI
TLSNSVFFMKLIILWMKNRVFGDIVQMMNEDWSNCANIENNLETMSKRVTLSKRFSSFFVSSYSIGVTFF
LSFALFSQEKQLILKMELPFDATKSPIYELVNVVQFLQEFMAASMSSMLSAILVTLILHVDGQVEIICRQ
LSNISSTIRNGESCNKILKLSIYKHQRIIAFTDNIENIFTYIALIQFLSNTLVICSLGFLIVTSLDSQKK
AVILAKTVPYYVLANLEAFALCYAGEYLTSKSADIERAAYHLTWYELNPKESRFLLLLMVRSRKPFVITA
GKFMNLSLEVFASMLKASGSYVSVLYAMY
>PdomOR127NTE
LTLSVPPNLVIKPVKYILHFIGLWPDYNYAILHRIIWVIALGSVLIFQYRYIMMHVLTDDLAELMDCFSI
TVSNSLLLMKLCILWNHQGTLRDLLLMMKDDWSLTISTLPMKYCDDIMIDKIKSLRRFTKLCFCGYSFSA
IMFIFPVLLSNDRILVLKMELPFDPFVSPIYEIICIVQLVEEIAFAATSGMLNCVIMTMILHVGGQIDVM
CREIEVTFDQFQLNGSSSLTTLKYLIVKHDRIILFSSYIEDMFTYIALLQFLSNTMAICFSGFVIMTSVD
SDEAGAILGKTVPYYVIINIEAFILCYIGEYLSSKSILIGISAYNFEWYKLDPRESRYIFLLILRGQKKL
TITVGKFLDLSLESFASILKASASYASVLHAMY
>PdomOR128
MTPAVTGPINNLVELSLRFMGIWPNYAYAKICRIFWVSSMCSILVFQYWYVVAHLKSGNLPDLMDCLSIT
LSNSVFFIKLIILWIKNRIFKEILDTMRKDWEECVATNKNIDAMTSRVTLSYRFSRFFVSSYVINVIFFS
SYVFLNKDKQLILKMEFPFDYTRSPIYEIVNLDQFILLLFAASSSSMLSALLITLVLHVDGQVEIICREL
SEISVMVKQNESCNKMLKLSVFRHQKIISFTDNLENVFTYIALIQFLSNTIVICALGFVIVTSLNTDQRY
TILSKIGPYYILANIEAFVLCYAGEFLTAKSSIIERAVYDTAWYKFDSIDSRIFLFLLVRSQKRFVITAG
KFMNMSLEGFASMLKASGSYLSVLYAMY
>PdomOR129
MTDITYNNPISKPVELGLYFIGLWPKYTYSLIHRLLWVIILGIVLILEYRYVMLHIATDDLAELMDCFSI
TVSNSLLFIKLIILWFKQRTFNEIVAMMNEDWLECITIGRNVDMMTSKIFIAHKFSKISTIIYGGGVIMF
LIPVIFAEERIFVLKMEFPFDATVSPFYELINMIQFFQEVTFASASGMLNGVMMTMILHTGGQVEIMCQA
MEEFMNQMDEHGSCLNVLKKLIVKHDRIILFSGYIEELFTYIALLQFFSNTMAICFSGFVIMTSIGTEEG
NAILAKTVPYYTVVNVEAFILCFAGEYLSSKSLIIGQKAYDTNWYNLKPNESKYILFLMLRAQRRLTITV
GKFLDLSLESFASILKASASYASVLHAMY
>PdomOR130
MRENSICSPVEFGLRLIGLWPNYAYAMIHRIFWTITMIFVLFFECVYVVKHIKTDELPDLMDSLTITLSN
GLLFCKLIILWLNDRILEGILMTIAEDYDNNEKDNDRERMYNKVILSQRFASCTILLYSTTVILFSVSVI
FAPERVPVLKMELPFDAMKSPIYELVSILQFLQELLFASTSGLLNGLIVTLMLHLGGQAEIMCQKLTNIS
PKIMKEKSCKDTLKSLIDSHERIINFSLNVESVFTYIALLQFLSNTLAICFSGFVIITSFDSDQGLVILA
KTLPYYTVVNLEAFVLCFAGEYLTSKGKAIGEAAYTSTWYELKPNESRYFLLLILRSQKRLTITVGKFMD
LSLEGFASILKASASYVSVLYAMY
>PdomOR131
MDAFDHPYYRLNKRLLLLLGQWPYQDTSEHRFRVSIVSIALLSFLLPQITLLCTCNGDVQIIIQSMAPIS
ALLVCAFKYYTVEFKRDNIKQLLEHLINNWKLCRTREELEIMHKFGRETKLLTFGYTIYIYSCMTMFLVL
PFLPCIMDIVVPLNESRSLKPIFKGEYFINEDENFFPIYLHMSVTIVIAITTLITADNLFLMCNSHICSI
FAAVGFRLENFLKDQTDSISSLDQLSNHKCLENIRYSIRNHANALKFAELIESCFSISLLLQAGLSLVCM
SISLYQILIVLKTSAESVRFVIFAIAQLVHLFCMCYPGQRMIDYSTDIRIKAYNGLWYKAPLAIHKFLIL
IIRKSLEPSCLTAGKIFVFCLESFATILQTSTSYFMVISSAQ
>PdomOR132
MDEQIFEHSYYRLNKRLLSMIGQWPYQNMNERRFRMCIVISLLISFTACQVFLFITNGDVDTFLEIIPGL
TTVLSISSKYSMSYICRNKIKNLFDRIIENWKLWESKEEMDIMHKYSEQGKLLTFYYASYIYSCMTLFLI
MPFFPFFMDIIIPLNESRSLNPIFKSEYYIDEDQHFFSIYFHMSIVIVTGITVLISNDVLLLLLNSHVCG
LFTAVGFRLEHLLKDQIGPQILLNHQSRRMCFEHIVRTIEIHKKALEFADLIESSYSFFLFIQVGSSLAC
MTLSLFQIVIVYKTSTEGFRYIAFTAAQIVHIFCMCYPGQKLIDYSTDIHVKAYSGKWYEAPIEIHKLVL
LIIRRSFQPCYLTAGKTFNFCFESFSTIVQTATSYFMVISTVH
>PdomOR133
MVSFEHPYYKVNKRFLRLIGQWPYQNSYERFFRRCFVNFIFITFGITQIALIYTCKGDIDVILQSVPFIC
VFIAMVMKYYTYQFQKNNIKDLLKNMLNNWQIWETREELNIMHEFAVEGRFFTLLYISYIYTCMVLFLTM
PLFPRFMDILIPLNESRPLRATVKSYYFVDEQKYFYYIHCHMSIEITVGITVLVATDSQFLTFNSHICGL
FSAVGFRLEHLLNDRLQSQVLLDHHQIRKMYFDNIVHSIKNHKRALEFAKLIESSYSVSFLMQAFMGLIC
LSVSMFQILILLDKKAEAFTFLIFACAQFTHLLCICYPGQRMIDYSTAIFFKAYSGLWYEAPTEIHRLLL
LVIRRSLEPCCLTAGKTFIFCLETFAKIVQTSGSYFMVIVSTQ
>PdomOR134
MDIFEGGLYNFNYRILSFIGLWPYQKSRSYRFYISNIMLLVFNLPQSLKLWTSRGDFKIILRVIPFWSTA
MNMIIKYYTCQLGLCNIRALLNNIIIDWQMWNSKEEIDIIKKYAKEGRSNTLLYAGFVYFISIAYLGFAF
VPRLMDVIKPLNESRLLKLPILSEYFLDQEEHFYLLYALNFCSLLFAVTILIAVDTQLMILTCHVCSIFT
VVGYRLEHFLKDAHTMDNWSNHRRKKYIKNLVLSINGHKRAIEFANCIESSFSYSLLMQCGFNIICMAIS
LYQITEEITDQLDELLQYTGFIIVQLFHIFCSCYVGQMMIDHSINIGEKAYNSMWYEAPMEINKLLLLIM
RKSIEPSNLTAGKIFIFCIKSFSSILHTSISYFMVLSSVQ
>PdomOR135
MDIFQRYFYKLNYQLLSLVGLWPYQDNKSRLFRVYFLNIAVMSFNITQIFQLYTSKGNFDIIIEVVPTMA
TMTNMAIKYYTYYIGMFNIRKLLDKMIVDWKIWNSKEEIEILKKYAEEGRLYTLAYTLYIYISTALFLSI
SFLPFLLDVVLPLNESRPLQPIVLGEYFIDQQKHFYLIFCHMAFTILIAMTIIIATDTQFFVFTCHACGV
FSIVGFRLERLMKDDNTMKKYFDERRYFKHVVLSIKGHSRAIEFANLIESSFSTPLLIQCGINIACLSVS
LYRMKTLLDISTEMFKYIAFLAAQLFHIFCICYCGQRIIDHSSETLLKAYNGLWYEAPIEIRKLLLLVIR
RSIEPTRLTGGKVFVFCLKGFSTIVHTSTSYFMVLSSVN
>PdomOR136
MDIFENRFYKLNYRLLSAVGLWPYEKSRLFRMCIINIPVFLFNITQFFKICTSNGNFDILKEVIPILMAS
LAASIKYYFFDLGIFDIKLLMDNMIKDWDMWKSKEEIKIMEKFAHLGRMYTIGYTVYIFIIASLFLLVTF
IPPLMDIIIPLNESRPMELPVYAEYFVNNEDYFYLFYFHISLSIMINVTSLVATDTQLMVFCCHVSGVFA
VIGFRLENFLEKDTDLRGLTDLQRKECYKHVSLSIKGHKRALEFVKRMESSFSYSLLLQCGLNIICMSMC
LYQIVVLYGQSIEIVKFIAFVVGELFHLFIASLSGQTIIDYSSEVYFKAYSGFWYEAPIEVRKLLILIMR
RSLEPSRLTAGKIFTYCLDGFSTILRTSSSYFMVLSSVK
>PdomOR138NTE
LYIFFITELTLQSTVKHIQKLVAAFIMISAYSTFFFRFETLHLLIARLKLESEEFTNIKEKYIFKKYSIQ
SKLYVYTVIVFFYFYCSSLIFPSIFDVVLLLISKLEDNQLKLPLIEKKTFKSGVIFYSMLSYQIFVIIII
TTIGCLSFSTFLILIQYACCQYAIIKWKIRKPFERKKNNNIMCSYFVTQTEEYNWIIEIVNQHKKSVEFV
EMLKYVSNEAYFVVVFLAMILIVFNILCILQYSELSENAIDKFEFSMYIIGSFFTIYINFYLGQKLLNHS
NAVFVELCNVPFYTLSINTQKLLLFMIMRSGKPSFLSIGNMFVSSHEVFAGLLQKAFSFAMVYYTAQ
>PdomOR139NC
RHFDIHHFFFSKRLFQFLTNHRPHRNSRDQFLIFSSVITYLLPYFIVELYIFFITELTLQSTVKHIQKLV
AAFIMISAYSPFFFRFETLHLLIARLKLESEELTNIKEQYIFKKYSVQSKLYVYTVIVFFYFYCSSIIFP
SSFDVFLLFIGKLEDNQLKLPLNEKKTFKSGVIFYSMLSYQIFGIIITATIGCFSFSTFLILLQYACCQY
AIIKWKIRKPFERKKNNNKKCLYFVTHTEEYNWIIEIVXQHKKSIEFAEMLKYGINEAYFVVVFLSMILI
VFNFLCILXYSELSENALDIFEFSTYVICSFFTIYINFXLGQKLLNHSXAVFVE
>PdomOR140
MFLKDEDCIRNEYYSYNCLFFKLIGLCKFQSKSKQLIYVSLLNLSILIASLGQIATLFNSELQISYIVKL
LETTLPTLCFGFCYYNLLLNSQIMGQILNRINCDWNELENKPEFVILKDYARVSRRCSITIALIFYFYIA
FLISPSLFLTIQFIFGVKSANELILPVPVDFAMKNRFSFYCALLIEYINLTLITMIGVANYTMFITIVQH
ACALFNIISWRMNERYKSGMFYNLKTFNSVEENEWIIGIIKFYNNTMDFVNLIKLCYETVFIFEAFYAMI
FIMVDYFYIFQMISSDVSTSEDLIRFFYIIGSLSVIFVYISIGQELINHHTNLLTNVCQMPYYSLSLSAQ
KIYLFLILNCMRPCYLSLKGVLIVSHSFFTKIMRLSFSFTTVFYNLE
>PdomOR141
MIIKDEDCIRNEYYVYNRLFFKIIGLWQFQRSTKQLIYFCFINFIIFTALLGQIAMLFRSELKVSTITKL
LETVLPTLCFGVCYYNLLWNGEIMNNILHRIKCDWDELADKPELIILKKYANVSRLCTITIAISFYLNII
FILFPSFLHMFLNIFAGNNEIKLMIPMEVDYIAKNKIDYFLLYSCEYTYTCIVCMLGVANYSMFVAIIQH
ACALLNIVSFKNIQQNFDHNSINGQLTDEREWIVGIIQFYTNTINFVDLIKSCYESAYIFEGLITLIIIM
VDYVYLFEILSFTLNTREGLEKLSYVIGSLIVIFTYNHLGQKLIDNHTDVYTKLCQIPFYSLSLKTQKML
LFLIMRSIRPCNLSAKGVIVISHDLFAAFMRTSFSYVMVFSNF
>PdomOR142
MNNINFRNTNRWNVLINILSGNILPINSNQSELSLLSILYSIFTWIIILIHICVSIVGIFRVSMESALRN
STVNLIICAETLFNLSHMYRQRYLLKRLINYYDYLLSLDNELFKNTVVSYIRPVEKMLKLYTMIEVCTVV
LWVSTPLITIYQKKQFIHEDYVLPISITDEPISRNIFIYSVILEIVGAGLCIMKKVSTDVYTLHLILLLT
SQYKYLRIKMGMIFHNDNNYVKYENVKKELNTLLHHHTIVVRATNMLKKILSFNVFIVHLDSVLRFCFLS
YMLVENVTVNMQGCLVISHTCVAVLQLYMICFYIQDLFEAGSKVAEDAFHEGWYSCELSVKENFKVIMFT
NKMKCQLAYCESVDLTLPSFVQIINQAYSMCLLFLKLK
>PdomOR143
MFTRGISYYEQHFIFSNRVVLFLLGNHTHESSMSMLVSLCGIFVFASPIIVYQFYQMYVLEMKLQSIMKV
LKPMILALYILYCYSTIYLKLLMIKLIISHIKLDYKLLMNEKELNIMEKYLNQCKLYTSFVIGFFYFYFI
LLTSPSIYNVFQHIFGTLEDIHLTLPFPINNISHAGFLYYNLLIYQIIVLFVLITIGIIIYSGYWAIIQH
ICAQFKIFMEKVRRPFEDNPIHIENAWCCRTPQQEREWLIDIITCYNRVKELINLINKFSNMTYLIAVCV
SMLLVILNFLYVFQLFSALLNIRDIIEGITFTVGFIFTLYITFYIGQLLTNHSNAAFIELCNIPFYTLSI
KTQKLLLLLLTRSVQPCEISIGNIFVASHRVFAAIIQKAFSFATVYYSMTYL
>PdomOR144
MSLKGSSYYKQHFLYSNRLVQLIMGLKSNQSSYDQLFRCCTVSVYVLPMILHQFYQLFNANIKLASNFNL
LQKMISALCIICTYSAVYFRFTTVQKLDNYIKRDYEQLSSQKELFILNKYTKQNKLFTIIIVGFCYLYAI
SLTMPSILSVFLHILGFLDNVKLTLPLPVNNIFNGGLLYYSLLIYQVIAIFVLLTICSACYSTYLVVIQH
ACIQFSIIIFKIRQPFNEQKCENEIWYNKTHQEEWEWIVDVIKRYKRITKFVDLTNHLSKIVYLVEISFA
MILIIFDLIYILQLSVILKNTNGMFECFIIIVGSILTIYANFYFGQMLIDHNNATVEELCQVPFYVLSIK
TQKLLLFVIARSMRPCEISIGGIFVASHEIFSELVQRAFSFAMVYYNML
>PdomOR145
MSVNGLIYFEQHFLFSKRLVQLLMGLRPYQSSNDQLLQIFLVTVYLLPIIVQQFYQFYISIGTSLHSAIK
ILQNMIAAMCFLCTYYTTYYRFITIKLMYAYFKSTYASISDEDELNIFEKYTKQTKIYTYFFTGITNLFV
IATIFPSILSVFIYHFGSVDNAVVTLPLPVNNVSNPGPLYYSFLLYQIIALYIPMNITNVWNSLYLTLIQ
NACCQFSVIGLKLRQPFLNNNIYNNVEDVNNKSSWKEFDWIVDIINRYKRVTEFVDLISYFTKINYLLCS
FLVMILIILDFINIFKLSSVSQKTGGIIECCSYLIVSIFIAYINFYMGQKIINHSNTAYYELCQVPFYML
SIKTQKILLFIILRGKMECALSIGGFFIASHQVFSGLVQKAFSFATVYYSLV
>PdomOR146PSE
LKKCIETIFEDWQYLSSKVEIELLKSYTLQGRKLAILYLIYMFFTGFMFILQPIITMLSTSLDNTTNILE
TLPYHLRYGNLDFEKHYYEILIHSYISIMSHMLISSSINLIYISFIQHACGIFAVIGVQACWYNTSTRCK
KVLVLIMMRSSKPCEITAGSMITISIETFSSVVRTSMSYFTVLQSMK
>PdomOR147CTE
MSQEFYHEDNYKEYYKVLRFFMRICGLWPYQTLLVKCFCYVMTLFLSEGVLFGQLSELIQVRDDMDEVID
CIPNIMISLFCGAEFLGLMYNSKKLKKCIDTIFEDWQCLSSRMEIELLKSYTLQGRKLAILYLIYMFFTG
FMFILQPIVRILSTSFDNSTNILETIPYRLRYGNLDIEKHYYEILIHSYITVMYHMLILSSINLIYISFI
QHACGIFAVIGYKLEHIGEDENLEISLNVDKVDDKNYWTALDCLRKHIKVIEFSELIEGSFSAMFLFTLG
LHVLILAVSGTQ
>PdomOR148NTE
LYKLFTTKTIGQSTILLIQRVISLIIFNVTYSVGYFRFVTIQLLIVRFKLDHEKISDPDEMDILKKYTNQ
SKFFVYALMCRFFFDINCFLIVYPPVLNAFLYSIGILEVNQLTLPLTENNIDHVGMMYFCMLIGQSVTVL
MTIVVGSITLSMFLVFIQHACCQCSIIILKIRQPFQSNQISEKKPKFFSTLTEEYNWIVDIVNRHRISIE
FIKMLRNISNATYLIVMLLATIVIVVNFLCILKFSIFSKTLKDKLECIIYVTGSIFTVYITFYLGQTLLN
HSNAVFEELCNVPFYTLSVNSQKLLLLMIARSRKPSFLSIGNMFVSSHEVFASLLRKALSFAMVFYSVQ
>PdomOR149
MIPKHSDIXKNHFFFSNRCFQFLSNQRPNRNARDHLLFVSIIFIYTLPFFSQMMYELFTTKSIGKSTVIL
IQRIVSHLIFISIYIMTYFHFTTIQLLIVRLKLDHEKISDLDEFNILKKYTLQSKYFVYTLMXFFDVNCF
LIIFPSIVNVFLYSIGKLKDNQLTLPLIENNIGXAGILYYSLVIGQSFAVVIVTXVGXXGFSXFLIFLQH
ACCQCSIISLKIRQPFERNKKSGXNIKYFNTATEEYDWISDIVNRHRISIAYVEMLRYVSNVVYLILVLL
AMILIMFNFLCILQFSVLLKTVKDKIECILYVTGSIFTVYLNCYLGQRLLNHSNAVFEELTNVPFYTLSI
NTQKLLLFIIARSSKPSSLSIGNIFVSSHEVFAMMMRKALSFAMVYKSVQ
>PdomOR151NTE
IQSLIVRFKLDHEIVSDLDEMNILKKYTNRSKFFVYALMFFFDVNCFLIVFPPVLNAFLYSIGILEGNQL
TLPLIENNIDHVGMMYFSMLIGQSVAIVMAVVVGSISLSTFLVFIQHACCQCSIIRLKICQPFEKNTKYF
ISLTEEYIWISDIINRHRISIEYTKMLRYISNVSYFIIMLLAMIVIVFNFLCILEFSVLIKSLRDKIECI
IYVVGSVFTLYINFYLGQTLLNHSNAVFEELCNVPFHMLSIHSQKLLLFMIARSGKPSFLSIGNMFVSSH
EVFAGIMRKALSFATLYYNIQ
>PdomOR152
MISQNRDLFKHHFIFSNRLFLIFSNQRPNGKQKYQLLFCLILFIFSTPFVFQMLLELFSSKSIERSTIIM
IQRLISHVIFISAYSVSYFSFVKIQLLIARFKLDHENISDLDELIIIEKYNDQSKFFVYALMFFFDINCF
LVIFPSIFNAVLYSIGLLDVHQLTYPVIEKNISHVDIQYYILVIGQSLGVLMTVVVGGFSLSTFLVFMEH
ACCQCSIIRLKIRKPFQNNQQSGYQKIGYFSTPMEEYDWISDIVKRHRNFIEYVEMIKYVSNVVYLIVIF
LGIILFMFNFLCILEFSVLLKTLREKIECILYVTGTAFTLYINCYLGQRLLNHSNAVFEELCNVPFYNLS
LNTQKLLLFXITRSGKPCFLSIGNMFVSSHEIFASFIRKAFSFAMVFYSAQ
>PdomOR153
MTSQNRDLFKDHFLFSNRCLQFLTNQCPNGNQRKQLLLYSIVVTYTSPFVFQMLCELFSSKSIERSTIIM
IQKLISHVIFMSTYSVGYFRFVTIQLLIARFKLDHEKISDQDELNIIKKYNDQSKFFVYALMFFFDVNCF
LIVFPPVLNAFLYSIGLLNVHQLTFPLIKNNISHVGILYYILVIGQTVTVVIAVAVGSISVSTFLVFMEH
ACCQCSIIRLKIRKPFQNNPKSGYQKIGYFSTPTEEYDWISDIVKRHRNFIEYVEMIKYVSNVVYLIVIF
FGIILFMFNFLCILEFSVLLKTLKEKIECIIYVTGSIFSVYTTFYFGQRLLNHSNAVLEELCNVPFYNLS
LNTQKLLLFIITRSGKPCFLSIGNMFVSSHEIFASLMQKAFSFAMVYYNSQ
>PdomOR154
MISKDRHFEIHHFLFSNRLYKILTNYYPNRNSRDQLFLFLVILTYILPSLVVTVYLYYISDLTLQSTVKL
IQKLVTASIMLSTYGTSTYRFETLKLLKARLKLESEELTNLEELCILKKYSDQSKLYVRIVILSFYVYGF
SLIFPSIFDLFMLYIGKLENNQLRLPLIENKTFESGVIYYSLLSYHIFVLIILATIGCFSFSTFLIFIQH
ACCQYTIIKFKIRQPFEKTQNYNRKCLYFVTQTEEYNWLIDIINRHRKCIEFVDMLRYVSNEAYFVVVFL
AMILVVFNFVCIMEYSELSENLIDIIEFGMYMIVSFFTIYINFYLGQKLLNYSNAVFVELCQVPFYTFSK
NTQKLLLFMIMRSEKPCFLSIGNMFVSSNAVFAGLIQKAFSFAMVYYNA
>PdomOR155
MTLKKRDLAKHHFLFSNRLFQFLTNQRPDIETRNQFVIFLSIITFICPSIIGELYLFFIIELSLKSTVKI
IQQLVAVFIIISTYSVSFFRFETVKLLLSRLQLDYEKFSNLNELYILGEYTVQTKFYVYTIMVFFYVYCF
SLIFPSIFNVFLVFIGKLEDNQLTIPLIKEKSFQSGVIFYSMLSYQIFFIIIVTVIGSFCFSAFFILIQH
ACCQYTIIRLKIRQPFEKTQNYNKKCLHFCTQNDEYNWIIDIINRHQKSIEFVDMLRYVSNEAYFIGLSL
AMILTVFNFVCILQYSELSESAIDTIEFSMYVFGSFFTIYINFYLGQKLLNHSKAVFVELCQIPFYTLSI
NTQKLILFMITRSGKPCFLSIGNMFVSSHEVFSGLLRKAFSFAMVYYSAQ
>PdomOR156
MISKDRHFXIHHFLFSNRLYKILTNYYPNRNSRDQLFLFLVILTYILPSIVVGVYLYFISELTLQSTVRL
IQKLVAALIMIFVYSISIFFFDTIQLLIARLKLESEKFTNIKELSIFKKYSVQSKFYVYTVNVFFYFYCT
SLIFPSIFDVFLLYIGKLEINQLRLPLIENKTFESRVIYYSLLSYHIFVLIILATIGCFSFSTFLIFIQH
ACCQYTILRLKICQPFEEKENYNRKIFYFSTESEEDNWIIDIINRHQKSIEFVDMLRNISSEAYFIVVFL
AMILTVFNFLCIMKYSELSENIIDRIEFGMYVIGSFFTIYINFYLGQKLLNHSNAVFVELCNVPFYTLSI
NTQKLLLFMITRSAKPSFLSIGNMFVSSHEVFAGLMQKAFSFAMVYYSAQ
>PdomOR157
MNLKDHNFAEKHFLFSSPIFHFFMNQRPNRNSRDQLLLLAAIITYLLPYFIVELYSFFITKFTLHSTIKF
MQKLLGIIIVICIYSTFYFCFETWQILTRRLKLECEQITNLEELYILRKYTVQSKLFVNTIMVFFYFYCF
SIIFPSIFNLFLLFIGKLEDNQLTLPLSEERSFKYGFVFYSMLSYQIFLIIFITTIGSFTVLAFFILIHH
ACCQYTIIILKIRQPFERNNNYNRKCLYFVTQTDEYNWIIDIINRHQKSIEFIEMLRYVSNEAYFVVVFL
AMILVVFNFLCIFQYSKLAETAMDRIELRMNVICSFITIYIKFYLGQQLLNHSNAVFVELCNVPFYTLSI
NTQKLLLFMITRSGKPSFLSIGNMFVSSHEVFARLIQRAFSFAMVYYNSQ
>PdomOR158
MTSKNVDLAKHHFLFSSFLFQFLTNQRPNRNSKDQLLLFSAIIVYLLPVVVILLYLLFTTEFILHSNIKL
IQKIVAILIIISVYSLFFFRFDTYAFLTTRFKLDHEEITDHEELIILQKYTVQSKLYVYILMVFFYVYCF
SIIFPSILNVFLLLIGKLEDNQLTLPLTENKFHISGVLYYSILSYQIIFIIIVTVIGSITFSSFLIFIQH
ACCQYTIIKLKIRQPFEKTQNYNRKCLYFVTQTEEYNWLIDIINRHRKCIEFVDMLRYVSNEAYFIVVFL
AMILSVFNFLCIMEYSELSKNIIDRIEFSMYVIGSFFTIYINFYLGQKLLNYSNAVFAELCNIPFYTISK
NTQKLLLFMLMRSGKPSFLSIGNMFISSHEVFASLMRKAFSFAMVYYNVE
>PdomOR159
MVTNNPHFDQQHFLFSNKFVLLILGLRSDHSSNNQLLLLSIVAVPTFPVIAHQFYQLLTSDHELQLTIKI
LQKIVTILFLISGYSNTYFNFLTMRILFDRFKYDCKQLSKNEELLKIMKQYWRENKLYFYCIMILSSLYF
LSVVSPSILNIILYLFGMQNVNKLTLILPVNNIANGGTYFYILLVYQIIGGFVLLITGGLYYLTYLIFVQ
HICYQFKVIIFKIQQLPKRKKHKYITLVRNGKIPWEEYDWIVDIIKCYNRVLKNVDIINNFSKTNYLIGT
LFGMIFIIFDFLYMFRISEILQSPKDAMECSLIFCASILFLYLNFSIGQKLLNHSYATYEEFCQIPFYML
SIKTQKLLLLTITRSMKPSSLSIGGIFVSSNEIFASITRKGFSFATMYYSGR
>PdomOR160
MSTTIGQNFFQKHFLFSNRFILLVMGLLPHQNSKNQFFVISLIIIYGIPGLFHQFYQLATYDYSVETTVK
ILQKVLTGTFMICGYTNTYFSFSTMRLLFNTFKTDCEHLSNDEELNIMEKYTRQIKLYCYGIIFVFSLYF
ISIVSPSILNIILYLFGILDGNKLTLVAPVNNVPRPGTFFFILFIYQTIGCSVAMIIGTVYYVTYLVFVQ
HACYQFSIIILKVQKLSIKKEEYTETVLNETITWKEHDWIIDIIKNYKQVTEYIDLLNKYSNIVYLIDVV
FAMIFVIFDFFYIFRMSEILQSTGDTIECSFIVAASILLLYLNFYIGQKLLNHSNETYEELRTAPFYKLS
VKSQKLLLFIITRSMKQSGLSIGGMFVSSNEVFAGIMRKAFSFATVYSSAT
>PdomOR161
MASRDVKFFEQHFLFSNRIVQIILRLGSNQNSNNQYLPLFVIFCYFIPMNASLVYELLTTTFNLDKTVME
LRKFLGGLIMYSAYSSTYFHFVTLKLLLSQIITDCEQLYDQEEIKIMEKYNKENKMYTYGIVVLFSFYVV
SITSSCYFKVLLYLFGLLDNNQLTLPFAGISIINSGILYYFVLIYQTIGFYMLLTIGIVCFTTYVVIVQH
ACCQFSIIIWKIQRMFKSDTEYVLRSLDQEIKPFNEFNWIVDIIVSYRKLTEYVDSINYYSQIIYLIVVS
IAMLLVIIDFIYILQFSITFQNLPKIIEFGIYITGSLFTIYINFYIGQMLLNFSETIYKELCQVPFYLLS
KTTQFLLLFLIRRSLKPCMLSIGGLYVSSHESFSGLIQKAFSFAMVYSSIK
>PdomOR162
MSSSGLTYFDQHFLLSNRILQFLIRIRPNQSSNEQLLLLCTVTFCVSPMILQQFYQLFTSNYDIQSAVKV
LETMIPGLFVVYCYFNVYFGLLTMKLLYVHFKLDYELLANEDELNIMKKYTKRSKLYVYLIIVLINLYII
SITFPSIINVFLYISGLWDDIHLTLPFPVNNVLNAGLAYYSLLIYQILALFIVGVIGSICYSLYWVMMQH
VCSQFSVIIWKMQQPFKNDQRNTENNWCIGTIQEEWNWIIDLIQCYTRVIELIDLINDYCKITYLIAVSI
SMLLVFFNFLYMFQLSTVLQSPSETIKCCIYMAGSVSTIYISFLVGQLVMDHSNDAFVEMCQIPFYMLSI
KTQKLLLFLLTRSMLQSEISIGGIYVASHETFASLIQKAFSFATVYYSML
>PdomOR163
MSVQGLTYFEQHFYFSNSIVKFFLRIRPDQSSFGVLCIFCGLCIYLTPMLLHQYYQIHMSYMNMDISIII
IQSTLPVWYFLVVYYKFYECHHTAKLLVAHVKTDYEIMTNNQEIQIMEKYTNKSKYFTYIMVFFVCIVGG
ITILPSMLSIILYSFGTTNDSHLILPLPVNNVVYPGLLYYSLFIYQIIGISLVISLILVFCPMSWVMIQH
ICGQFRILILHIHEPFVNKPKRIQKVKLNKTSFDEKYWMVGIIKFYTRITKYVETYNNVIKTNYLILVFI
SVANLLLDFIRILNITSIVDNIRIVIECLIHLIVSLFITYIPFFTGQMLIDHSDDTVKELYNVPFFDLTI
ETQKLLLFVLLRGMKNCELSIGGIFVSKLEIFSELVQRTFSFAMVFYNFI
>PdomOR164
MSLEGLTYFQQHFFFSNKFVRFLIRVFPDQNPNGQLSLLCSLIIYLLPLIVHQFYQIYTLNMELLPSIKI
LQSMGPCLYFLSFYYRIYVSLTELKILINHIKHDYEFMRHKEEFQIIQKNTKANKLFVFILAVLINVVLI
VIIYPSILSVIQNIFGTTTEDNHLKLPFSVNEVLNSGLLYYGLLIYQLTALFITNILGIFLSSFAWILLQ
HVIAQFHVMIFNIRQPFNNNRKEIKNIWFFTTPEEENNWMIGLINIYTRITKFIDIFNNIAKGQYLIAVL
FSMLIVILNFLYIFQLSSIFQNINETIECCIYLIGSLFTVYITFYIGQLIVNYSDDIFKELCFIPFYNLS
IKTQKLLLFVLTRSMKLSQLSIGGIFVATNEVFAGLIQKAFSFATVFYSIY
>PdomOR165
MSQTELSHNEQQQQQHFLLSNRIIRFVIGLYPNRSYTNQLFRCLFVAACIFPFSFHQLYQFYSLNMDFQS
TLTTLPTVIIVLGVNCTFIASNLQFETTKYVVAYLKYDYEHIWDENELCILEKYTKLTKIYTAFFVGFTM
LYYISMTIPSILGALMHIFGLSENMNLTLPFFVNNISNSGLIYYSLLFYQITILLTISTIGCVIYLIYVS
YVQHACTLFSILILKIRRPFEDEKFLQNCWHNSQTNKEESEWIMNIIKTYIRITEFISLVNKLSKIIFLF
GMLFCMILIMFDIIYILQLQDILQKNIRTILECFSLIFETVFVIYINFYFGQLLIDHSNGAFEELCQVPI
YILSKKNQRLLLLITMRCMKPCEMSIGGLFASSHEIFAALVQRSFSFAMAYYSLVQST
>PdomOR166CTE
MSRTGLYIYEQHFLLSNRIVRFLLCLDVKVNLNDAETRNFLIFIFVFVFFLYQLYQSFQITMDSQSKCSL
MQNIFAALAISSSFGAVNLHISTAREIIFNIKYDLENLXDENELKITEKYTRITKTFIIIFLSYIILYGI
LLTAPTILSIFLYIYKSSDSVKITYIFPVKTNYTGFLRYGFLSCQIIGIFIVLIITCVIYSTYLVAILHA
CTQFNILIYRIRQRFAEDKRIQMNQNNQKNQEDSKWMINIIIRYTRIX
>PdomOR167
MSRRGVYLYEQHFLLSNRIVRFLLSLDDKVNLNDAETRHFLIFIFVFVFFLYQLYQCFQIPMDSQSRCSL
MQKIFAALAVSCSFGAVNLHIATARDILSNIKYDLENLLDENELEISEKYAKDTKLYVIIFFGYIYLYGI
SMTAPTVFYVFLHLYRPSDNVNIPYIFPVKTNFSGFLRYGFILCQIIELFTLLTITWVIYSMHLVAVLHA
CAQFKILIYKIRQRFTEDNCIQKNLDCYGNQEESKWIINIIIKYTRVTKYVNSINKLSKQIYIIGITLCM
ILIFFDIIYILDLPAILQKSTSKIIECFVSIIGSVFVTYINFHFGQVLIDHSNDVFEELCQIPFYVLSKN
NQKLLLLITMRSTRPSELSIGGLFSASHEIFAGLMQKSFSFAMAYYSLIRSK
>PdomOR168
MSRTGLNLFEQHFLLSNRIVRFLLCLDDKVNLNDTEIRNSLIFIFVFVFFSYQLYQCFQMTIDSESSYSF
LQIILASLTVSCSFFAVNLQLSTVRDLVSYFKHDVENLVDENDLKITKEYTEITKLYIIIFVGYIFLYGI
SMAAPSVFHIFLYLYRSSDNVNIPYIFPVKTNFTGFLRYGFILCQIIALFTVLTITCVIYSTYLLAILHA
CTQFNILIFKIRQQFSEEKCMQKCCNNFTNQEDSKWIINIIIRYMRVAKYVNLINKLSKHVYIFGTCLCM
IMIFFDIIYILDLPAILQNSTSKIIECFVSMIGSIFIIFINFHFGQKLIDHSNDVFKELCQVPIYILSKK
NQKFLFLITMRSMKPSELSVGGMFSVSHAMFAGLMQKSFSFAMAYYSLVQST
>PdomOR169
MSVTRLDQYEQHFLISNRLVRFVLGITPNQNANLFLFQLCTLFTYLLPIPIIQFYQSFMMDIQVKSDLIS
IQKVLSGTCVFGTYSICYFRSNTVRKLFACTTRNYKKFLKEEESWILEKYTKQIKLYTIIFTCFFILYAI
SLTFPSIFNVFLHKFGLLDDIHLTLPFPVKNILHSGLLYYGLLIYQIIAIFAILIISSVIYPSFLVIVQH
ACLQLKILMIKIRQPFNEKRFKANYWSDRSQELEWEWIVDIINRYAKVTKYVYLINNLTKIIFLLGASFI
LLLMFFDLLWIMQLSAILQNTKDTIECFICIVGSMITVSIIFYSGQTLINHSIAVFDELCQIPFYVLSKK
TQKLLQLLIARNIRPCELSIGGLLVASHETFSSVLQKALSFASVYYNTL
>PdomOR170
MVVKGSSYYEKYSLLSTWLVEIVWGLRPYQTSNHLLLQWLVSVIYVLPLILHQFYQFITTDIKLQSNLNL
LHRLFNALCILCIYNIVYFHFATVRKLIACYKYDYEYIFKEYGLHILKKQNKLNKLFTAILIGFVSLYGI
SITTPSILSVYRNIFGSLDNTNLILPFPVINISNKGLLYYYCLLFYQITAILILLIIGCIIYIMYLYLIQ
HACNQLIILIFKIRQTLNNQKYKKNIGFKTNQDEFESIIQIIKSYTRITEYVDLINYFSKIIFLIGTIFS
MMFLFFDLLYILQLSDILKNTSKAFECLVVIIGSVLTVYINFYIGQVIIDHSKAALEELCQVPFYNFSIK
TQKLLLFMITRGVKPIELSIGGMFIASHETLAGVIQKAFSFAMVYYNTL
>PdomOR171
MLVSGVTYFEQHFLYMNPLVQFLYGSNAHQTRNIQLLKMSIIFVYVFPIIAHQFYQLYTINVTLDSAIKV
LQNIFSCLCCLVLYSTNYFEYDTMKLIAIHVKLDYLELFNKDEIKILDNYTKQNKIYVCAFICLSIFYFF
LIASPCILNIFAYIFGMSDSVNINLPFFINNSLNPGLLYYFLIMLQTVAICILFIVSIIGFSLYLLLLQH
ACFQFSIIKLKISQPFGNNKNDNRYDNWSCTKSREEINWIVNIIKSYTRVTQFIELLNNFGRIIYLINLF
FALVILILDFINIFQLISIMQNMRNIIECLVNIVGTIFIVYIYFYIGQRIINYSNSVFEELCQVPFYLLS
IKTQKLLLLLIGKCRKKCVLTIGKIFTLSHEMFSSLIQKAFSFATVFYTIR
>PdomOR172
MSVSGLTYFKEHFLFSNRIVQFLICLDQHGDLKKQFVLVHFVIFSAIPIIVYEYYRLFTSNFSLAFSMNV
FQETFAILVMMQSYYTTYHNNVALQSIMAHIQLDYEQLLDESELDIIKQYTKQSKLFSYILVALYIFVDF
VLIIPSIFNAFLYIFGILDKKQLKLPSKVIKGPSSGLLYYCMLTYQSIGIIILTMTMSICLSLYLVIIQH
ICCQITVLKLKLRRPFKNIQKHESKVWFNEFHWIVEITNHSTRISQLVDLTNSFSKTIYLVVTFLMAFLI
IFDFIFAFQIFKTKKLNLEMAERGCFIFNTIIATYLNFYIGQRLINHSVAIFEEIFSIPLYMLSAKTQKM
LLFIMLCSKKPHQLSIGDIFVSSHESFANLIQKAFSFATVYYSFY
>PdomOR173
MHVRGLTYYENHFLYSNKLFQFIMGLRPYQNSNFQLFQLCTTMVYIIPIFVHTLYPLITSDVEPQLAVRI
LQNIIAGLSITCIYVTNCISLVKLKNIYSHIKNDYERLSADDELKIIQKYTRRSKIYTYCIIAIIHFYFL
ATISPCIFNICLHLFGKVDNVYIKLPITIIDVSISGPLFYCLFIYQTIGLYILVIIASTSYSAFMVIIQH
ALCQFTIMRMKIVQPFRKKRKFLRNVQFNYKSQEEYKWMEDIIKYHARVIEYVNLINCVSKTPYLIEVSI
GLFCIVLDFITMFHMTSTLQSKSYLIECCIYIGGSGFMTYVTFHIGQTLINHSTEVFHELCNIPFYNLSI
KTQKLLIFMITRSIKSCHLSIGDLFVSSHEVLSKLMQKAFSFATVYYNVR
>PdomOR174
MSSKGRSYFDKHFLYSNPIVHLVFCLQSNHTWKDQLLRLIIVYVYIFYQLFTSDLTLETTLDLLQSTICY
FSVLIGYTFACLNFVTFQSIVSHVKNDYDKILDEDELNIFEKYTKQTKSYTYCFLVIFHLYFVGIITPSI
LNIVLCYIGALEKGHLTLPLPINKVLNPGILYYSLFIYQTIAIYIIIILGSVCFPSYLAVVQHACCQLKV
LRLKIGQSFRKNNKSNQIVWCNDKLQNEFDWIVDIIKRHSRVIKLVDMVNNYLKIGYLILIILLMILITL
GFVSMFQLSKKINNTSKMVERCCYITNSIISGYFNFYVGQKLIDHNTAAIDELCQVCFYNLSLKFQKILL
FVMARSMKPCELSIGDFFVSSHITFSVLMQRAFSFATVYYSIH
>PdomOR175
MSSIGRSYFEKHFLYSNPIVQMVLGISPNHILNNKFFIFITVIVFLLPLILNEIKLLFTIDLSSDITLDL
LQSSLAGLCILCIYCMVNIYNELVHSATQHIMYDYEQISNEDELNILEKYIKQTKTFTYCFIVVFHLYFI
GTIAPSILNIVLCYVGILENCHLTLPLPINKVLNPGMLYYSLLIYQATGIYLFIILGSVCLPFYLELVQH
ACSQLSILRLKINEPFRKNKKSNQTTKWNKKLQSEYDWIVDIIKRYTRVTEFVELINTFSKIGYLIVITL
MMFVIVFGFIFLFQFSEKISNKSKLIERICYIGNSIIMIYINLYVGQRLIDHNIAIFDEFCQIPFYKLSI
KTQKLLLFVIARSLRPCELSIGNLFASSHVTFSMLLQRAFSFATVYYNMH
>PdomOR176
MSSKGRSYFDNHFLYSNPIVQIVLGISPNCTLNNNKFFIFIMVNVFLLPLIATEINLLFIIDLSSDITLD
ILQSTLAVLCVLCSYLFINIYNEAVHSAAQHIKYDYEQLSKEDEFNTSEEYLKQTKIFTYCLVVIFHLYF
IGTLAPIVLKIVLCYAGILENCHLTLPLPINKVLIPGMLYYSLLIYQTTAIYIIIILGSVCFPLYLSFIQ
HACSQLSIIRWKIYEPFHINEKSNHTTKWNKNPENEFEWIVDIVKRYTRVTEFVELINTISKIGYLIIIT
LMTFIIVSGFIFLFQFSETISNRTKLIERICLICNSIFTAYINFYVGQRLIDHSIAIFDEFCQIPFYKLS
IKTQKLLLFMITRSLRPCELSIGNLFTSSHQVFSASMQKAFSFATVYYSVR
>PdomOR177
MSSYGQNYFEQHFFFSNRIVQFILGLRPYQTLNEQFLLFFTVIVYVFPMIAHQFYQIIVSNIALGLVVKE
LQQLVTMLCYLIIYSSTYFKFTQIRQTYDHYRIDQEQLTNEDEINITEKYLKETKKYVYFLLIFSNLYFI
VIVTPCFLNDILYNINSFKNVNLSLPFPINNVSNSGTLYYSLLIYQMIACYVTLNVGTLNISMFLNWMQH
ACCQLSILRFKICKPFQGQQETNQKAWYNDNICDEFNWIVDIIKHYIRITKFIYLYNSFSKDLHFFLLFL
SMLLIATIFVHIFQLSESSNDLWVFIECSISFGSGIFTIYIICYFGQTLINHSISTYEELCNIPFYILSI
KVQKMLIFVILKTAKPCTILIGNMYVSSYEIFTGIMQKGFSFATVYNSIR
>PdomOR178
MDFFDSRHYKINKVLLSFIGQWPYQTITRRNFTLFILLSLAGTQYLAKFFALINSFNEIDVLLENLSPFI
IDLISFIKLLNCTFKMNKMKILVNRIKTDIISYTEADQVHTLKEYAKDGRKFTLIYAKNINDLILGVLYG
IMVVFMITPLKPLILNTLNETDERPMVHHVEYFVDNQRYYYFIILHSYVTIVICISIVIAIDTMFLVFIQ
HVCGLFSTIGYQLYHLADKETLDLDVNVAIKDDKPYKNIAECIYRHQKAIEFANLMESFYSTSFFLQAGL
NMIAMSLTSLQAFTYMDEMAKFLQQMVFSYAQLLHLFFECISAQRLIDHSNRMHEHLINVQWYQTSIRTR
KIINIMLIRSRLPCTLTAANMFVISMETFSSIVRTSMSYFTVLRTAQ
>PdomOR179NTE
VIDFSNTVKAITWSRRLLYFSGIWPLEIRDSLFLLFFLYGCLYSFLGLLDLIDYITNFRYVLTNIMENLL
MVMTLTKLSMCRMKSRSLSQFLKETEADYIVENYKSEEERLIFLKYNKNSYRFIMTAFPSMTFILLLYYF
KTVVPSILSVKGNSSLEYKLPYKIKPLLKPDGIKSYAFGCIYEFFRITMVVSGYIGTDCLLASTGFHLTG
QLAILKYRINKVLEDSDGSRRGIKKMVLRHHHLIRLADILEDSFNIVIFQQLLGTTIQLCISSYQMLSSL
AVVEGISILTFVIYVCVLSSTLFTYCYIGECLIEESTSLCEALYYCKWYKLSTVDSKFICICMIRARKPL
RLTSAKFCTVSLRTFTDIVKTSMAYLSVLRTFI
>PdomOR181
MRVEEKYAGIFYDDKVLTWSKRLLTLPGLWPEDRNDFRFFFYVIYVILFTSLELVGLFQSINDLDKTLRN
VTLSLPTILIVLKALMFRWKMHLVLPILKIVRRDISQGLYRTDKEREKIVWYNVAATMFTTSSAMSLFFV
PTLFYGKPIFECILSGFDNCTLPYELPIRINHIYEVTDARKYALFCIWLIPASTLLTVGATGADSLLVTL
TFYLCGQLSILGNRLKNVNLEMGKYHCEMKHLIDRHDELLRLATILKNAFSFLMFVQTLGLICSLCVVAY
QLLTTSENGKDMNTVHFVLYSCAVVLLAFCYCFLGECLIEESSAIDLACYFTNWYELPTKEIRSMMFCIA
RSRRPSYITAGQFYVFSLETFAIIMKASMAYLSVLRTIA
>PdomOR182
MQDLDFSETVRVIDLTKRAMRCAGIWPEEVHESKFIFFTAYLTIHCLLAIIDIAMNISNLTYIVACSLEN
AFNLMALLKICICRIKRKSLTKLLQDIRTDFIIDNYKSRDEQMAFLNYNKFSQKFVRLTLIVCFMAASSY
YFMSLVMNVEMVISNSSYGYRLPYRVWLLIKPTDVITYVCLCCYQFLIIPSIVFVYVGTDCLFISLVLHV
SGLFSALSCKVXHVLDDPKDRQRRMKNLIVRHVRLIRLSESLEDEFNLVILQQLVGNTFQLCLLGYDTLA
STAKGEGRMLLPIFLIVSCVFSTLLAYCYMGECLIKESSILGDAFYHCNWYDITRTEKQLMHICMMRSTK
FMRLTSGKFCTLSLNTFTDVLKTSMAYFSVLRTFA
>PdomOR183
MAAGGRMYNEHFFFTNKFVQSILSFHPDHSQYDALFSLCLITFLLSPILLHQFYQLFTSEVTLQSAVEVL
QKTIGSIMLLTAYSTIYFGFVTMKLILNRINMTYEELLNNEELHLFEESXKQSKSYVYVVIGLFNGYGFS
VVTPCIVKLCLYFLGTLDENNLPLILPVDNVTKAEVKYFCLLIYQIIAFIAILTVGAVSFSGYLIFVLFA
CFQFRVLILKIQLPFKKNLKYFQKDSYFITSQEELDWIIEIINIYKNFTQYVDLLNNFSKMAYLITTFLA
LSVIAFDFLYIFQLSISLNNATEIVECSFYIAGSLFTIYINFYLGQELTNHSNLVYEELCQVPFYTLSNK
TQKFLLFIIAKSCKASTISIGGMFVSTHATFAALIRKAFSFAMVYYSTL
>PdomOR184CTE
MAAGSRIYDEHFFASNKFVQSILCIHPDHSQNDALFSLCLITFYLVPGLLHQ
>PdomOR185
MASGSRIFNEHFFFSNKFVQSIMGFRPDYTQKNHLFTLCAIAFYIFPFIFQQFYHLCTSELTRQLAVGVL
QKAMAAFACFVMFSTTWFNFVTMKLLIFLIKSYCEQVSNEKELSIIENFVKESKFYFYVFIGVFNSNGVL
IITPSIVKVCLYFLGILEDNKLSLIVPIKNINNAKPQFFGLLVYQITVAIIVLVIGVLSFSGYLICVLFA
CCQFRILIFNIQFPFERNIIYMERDCCFSTPQEEWDWIIGITNKHKKVTEYMNLLNNFSSFSYLIIVLLA
VTVVAINFLCIFQLSIDIQNATEIIVYTFYITGSIFLLYLNFYFGQELINYSNVIFNELCQVPFYKLSNK
TQKCLLFMILRSCKPCMLSIGGMFVSSHETFSSIMRKAFSFAMVYYNTL
>PdomOR186
MTSGGRIFNEHFFFSNKFVQLILGLRPDXSQKDQLFTLCAIMFYLLPXLILQFYQLFTSGEQLQSXNGVL
QKLMGTLVLLTAYSTTYFSFLTMKLLLSYSKAFCEQVSSEEELSFLEENXKQSKLYAYIILGLFNCYGFS
VVTPCIVKLCLYFLGTLDDNNLPLIIPVDITKAGVHYFCLFIYQITAFIIILTLGGVSFSAFLLTVLFAS
YQFRVLIIKIRRPFERNLKYKGNDCYFRSSQEELDWIIDIINRSRKITEYIDLLNNFSKISYLVSLIFGM
SLITFDFIYIFQFSMDSQNAAMIIECISYIAGSILTLYLNFYFGQELMNYSDIVFEELCFIPFYTLSNKV
QKFLLFMILKSCKQSILSIGGMFVSSHETFAAIMRKAFSFAMVYYSAL
>PdomOR187
MVSDNRMSTDHFFFSNKFIQLILGLRPDHSRRDQFLLLCAMTFYPFPLLIHQFYQLFTSEVTLQSAVRVL
QKTMGAINFLLVYSNTCFSFVTMKLIQSELINSYKQVSNEIDLFFFEEHIKQSKLYLYVLCGVLSIYSFS
VLFPCIVKVCLYFLGILDDNKLILLLPVNNVNKSEVKYFCLLFYQIIAFIIVMTVGAVSLSAYLIVVLFA
CYQFRVLIFKIQRPFERNLKYIEVDCYFRTPQEEWDWIVDVINSLKIATGFVNLLSNLSKEVYLLIVVLS
MTLIISDFVYIFQLSISLKNAVEIIECSFYIIGSIMTLYINFYLGQELMNYSDMVFKELCQVPFYILSNK
SQKILLLLITRSFKPSMLSIGGMFVCSHEMFADFMRKAFSFAMVYYSYV
>PdomOR188NTE
FYQLFTSTILLQSAVGSLQKVMTIIVLLLAYSNTYFSFLTMKQIHFNVKAFCEQVSNKEEITLLEDNIKQ
SKIYAYIVFGLFTGYSISIIAPCIVKIFLYLLGILEENQLALIVPVNNVNKANAKYFCLLIYQIIIVSIG
VTVGAVSLSAYLIAVLFACYQFRVLILKIRRPFEKSSKYIENDCYFNTPQEEFDWIIDVINRYKKVTQYV
DSLNDFSKIAYLFTVVFAMTLIIFDFIYIFQLSVNLKNAAMLIECSFYITSTILTIYINFYFGQELMNYS
DIVFEELCQVPFYILTNKSQKFLLFMIARSFKPSMLSIGGMFVSSHETFAALMRKAFSFAMVYYNIF
>PdomOR189
MASRGQNIFKHHFLFSNRLVQLILGISLDQSPNNHLFVFFSILFYLFPGIVHQFYQLSMANYSMQSTVKL
FHKTMSSMCLLCGYSTTFFNFATMKLLIFHFKHHCDLLSDIEEMNILEKSIMQTKSYAYAVLILFNAYNT
SILFPCIFKVFLYFFGISNDNQLILPASADYSMNAGTIYYCLLIYQTFAIIIISTVGGISFSTYLTAVEF
ACFQFNVIMLKLKQPFEDNSKSMEKNACYMKTHKDQWDWIVDIILRYRNVTMYVNLLNDFSKVTYLITVL
LAMSLVVFDFVYLFQLSLESENVIEIIECSIYIVGTVFTIYINFYLGQKLLDYSNEVLEELCHIPFYMLS
MKIQKLLLFIITRSKKPCFISIGGMFVSSHEIFAGLMRKALSFAMVYYNVQ
>PdomOR190
MASISRDLAKNQFLFSNSLFKFFCNQRPDRNSNDQLFLILAISVFLIPLPVLLIYELLMEENSLQSTLKS
IQKFLTGFIFYSIYVNTYIKFIPIRFLLKRFKIDNEIFSNEEELNILKKYNYQSRCMVYSILFFYDINCF
VMIFPPIFNVFLYSIGKLKDNQLTLPLVENNIRHSGLLFYTMLFYESIGIVILTLVGSITMSTFLVCIQH
ACCQCSIIISKIRQPFEKNHKSDRNNKYFTTLTEEYNWIIDIVNRHRISIQYVKMLRYISDIVYLFVIIL
AVIIIALNFLCILEFSVLLKTLRDKIECIMYVVGSVFSLYINFYLGQTLLNHSNAVFEELCKVPFYTLSL
KTQKLLLFMIAKSRKPSFLSIGNMFVASHEIFASLMRKALSFAMVYYSIQ
>PdomOR191
MTSQNRDLIKNHFLFSNRFFLFLSNQRPNGNPKDHLLFCSIIVIYLLIFCFQTLYQLLTTKLIRTSSIQL
IQRLISILIFINVYFTSYFYFVTVRLLIVRFKLDHEKIFDRDEMDILKKYTNQSKFFVYALMFFFDINCF
LNVFPPIVNAFLYSIGILDVHQLTLPLTENNIDHVGMMYFCMLIGQSVTVFISVAIGSXXLSTFLVFIQH
ACCQCXIXILKIRQPFERNKISKHNXRYFSTLAQEYNWISDIVNRHRISIEYVKMLRSISSIFYLTVILF
AMFIIIFNFLYILQFSIILNSFKDKIECIIYVTGSIFSVYITFYLGQRLLNHSNAVLEELCNVPFYTLSI
STQKLLFFIIVRSGKPSFLSIGNMFVSSHEVFSILMRKALSFAMVYYSIQ
>PdomOR192CTE
MSSKKRDLGKHHFLFSNRCFQFLTNQCPNGNQRKQLLLYSIVVIYTSPFVFQMLCELFTSKSIGRSTIIL
IQRLISHFIFMSTYSVGYFRFLTIQLLIVRLKLDHEKISDQDEMDIFKKYTNQSKSFVYALMFFFDVNCL
LIIFPSILNVFLYFIGILEDHQLILPLTENNIDHVGMMYFCMLIGQSVTVIMAATVGSISLSTFLVFIQH
ACCQCSIIRLKIRQPFERNEISIHNSIYFSTLTEEFNWISDIVNRHTISIEYVKRLRYLSSIFYLIVILL
AMIVIIFNFLYILQFSIILNSFKDKIECIIYVTGSIFSVYITFYLGQRLLNHSNAVLEE
>PdomOR193INT
MSLKIRDLGKHHFLFSNRCFQFLMNQRPNRNSKDHLLFCSFVVFYTSPFIFQMLYELFTTKMFGKSTFIL
VQRIISHIIFTSIYIVGYFRFVTIRLLIVRFKLDHENLYDVEELNILQKYNNQSKSFVYALMFFFDVNCF
LIVFPPVLNAFLYYIGILDVHQLTLPLTENNIDHILEFSVLLKSLKDKIECIIYVTGSIFTVYINSYLGQ
RLLNHSNAVLEELCNVPFYTLSVKSQKLLLLMIARSRKPSFLSIGNMFVSSHEVFASLLRKALSFAMVFY
NVQ
>PdomOR194CTE
MSLKLRDLGKHHFLFSNRCFQFLTNQCPNGNQRKQLLLYSIVVTYTSPFIFQMLYKLFTTKTIGQSTILL
IQRVISLIIFNVTYSVGYFRFVTIQLLIVRFKLDHEKISDLDEMDILKKYTNQSKSCVYALMFFFDINCF
LNVFPPIVNAFLYSIGILEVNQLTLPLTENNIDHVGMMYFCMLIGQSVTVLMTIVVSSITLSTFLVFIQH
ACCQCSIIILKIRQPFQSNQTSENKTKFFSTLTEEYNWIVDIVNRHRISIEFIKMLRNISNATYLIVMLL
ATIVIVVNFLCILKFSIFLKTLKDKIECIIYVTGSIFTVYITFYLGQTLLNHSNAVFEELCNVPFYTLSV
NSQKLLLLMIARSGKPSFLSIGNMFVSSHEVFAS
>PdomOR195
MFLKDEDSIRNEYYAYNCFFFKIIGLYQFRSKFKQLIYFCFINFIISTPLLGQTAMLFRSELKINTIAKL
LETFLPTLCFISCYYNLLWNGAVMQNILHRIKCDWVELADRPELIILKKYANVSRWCTITIAISIYLYII
LLLFPSILRMFLNTFGGNNEIKLLYPMEVDYLPKNKIDYFILYLCEYMHSCIIFMLGVANYSMFVAIIQH
ACALFNIITWRIDDRCKNIQQNFDHNSNNGQLMDEREWIVGIIQFYTNTINFVDLIKSCYESVYLIEALF
GSIIIMIDYVYLFEILSFTLNTREELAKLSYIIGSLIVIFAYYYLGQKLIDNHTDVYTKLCQIPFYSLSL
KTQKMLLFLIMRSIRPCNLSVKGVIVISHYLFAAFHTKRILLRC
>PdomOR196CTE
MIEEFSFEDADSFYSSNHYYKLIRRLXVFIGIWXYETGMWQTIRSYITFFLSTLFLVGQ
>PdomOR198CTE
MSRKGLYLYDQHFLFSNRIVRFLLCFDDKVNLNVAEIRNFLIFILIFVFFLYQLYQCSLMTMDSQSRCSL
LQKILTCLAISCTFCAVNEKLSTVRDLVSHVKYDLENLVDENDLKITVEYIEVTKLYVIIFFGYLFCYAI
LETAPTVFHICLLIYKSSDSVIIPYIFPVITNFSGFLRYGFILFQMIVLFTIVTITCVIHSTYLAAXXXX
XXXXXXXX
>PdomOR199
MILTDRHFKIHHFLFSKRLFQFLMNHRPNRTSRDQFLLFLSVITYVSPHIIVELYLFFITELTLQSTVKH
IQKLVGVFIMISAYSTFFFRFETFQLLIARLKLESEEFTNIKELYILKKYNVQSKLYVNILIVLFYFYCS
SIIFPSIFDVFLLFIGKLEDNQLKLPLNEKKTFKSGVIFYSMLCYQIFGIIMITTIGCFSFSAFLILLQY
ACCQYAIIKWKIRKPFEKKKNNNKMCSYFVTQTEEYNWIIEIVNQHKKSIEFVGMLKYVSNEAYFVVVFL
AMILIVFNILCILQYSELSENALDIFEFSIYVIGSFFTIYINFYLGQKLLNHSNTVFVELCNVPFYALSI
NTQKLLLFMIMRSGKLSFLSIGNMFMSSHEVFAGLLRKAFSFAMVYYSAQ
>PdomOR200NTE
FYQLFTSEVTMQSTVEVLPKTIGIIILLTAYSTIYFGFVTMKLLLHRINRVYEVLLNNEELHLFEESIKQ
SKLYVYVVLGLFNGYGFSLVVPCIVIVCLYFYGILDDNNLPLILPVDNVTKAGVKYFCSLIYQIILVIIV
IIIGGVSFSGYMIFVLFACFQFRVLILKIKRPFKKNLKYFQKNCYFITPQEEWDWIIDIINRFKNVTEYV
DLLNNFSKITYLVTTVLALSMIAFDFLYIFQLSASLNNLTEIVELSFYIAGSLFTIYINFYFGQELMNHS
NLVYKELCQVPFYNLSHKTQKFLLFVIAKSCKASTISIGGMFVSTHATFAVLIRKAFSFALVFHSTL
>PdomOR201CTE
MAAGGRLYDEHFFASNKFVQSILCIHPDYSQNDALFSLCLITFYLVPGLLHQFYQLFTSEVTMQSAMEVL
PKTIAIIITLTAYSTIYFGFVTMKLLLNRINMGYEVLLNNEELHLFEESEKQSKLYVYVILGFANGYGLS
ILVPCIVKLCLYFYGILDDNNLQLILPVENVTKAGVKYFCSLIYQIIAFIAIFTVAAVSFSGYLIFVLFA
CFQFRVLISKIQRPFRRNSKYFQRDLYFRTSQEEWDWIIDIINSFKNVT
>PdomOR202NTE
SFYIYIMFLICPSQWRMIQFNFGMINITELTLPIYYEWFFENQFLYYFGNIIMCTCIIIICLVGIANYSM
LFAIIQHACALFDIIVWRMKERYQSKIYYNFKMFNSVEDNEWIIGIIKFYNNTMDFVNLIKLCYETVLIF
EAFCAMIFIMVDYFYIFQILSSNINTSENLIRFFYIIGSLSVIYAYTFIGQKLINHHTNVFTNVCQIPFY
SFSLSSQKIYIFLILNCMRPCYLSLKGVLIVSHSLFTKIMRLSFSFTTVFCKLE
```
