## Supplementary material for "Expansion and accelerated evolution of 9-exon odorant receptors in *Polistes* paper wasps": Polistes ORs fasta, gff, and subfamily CDS alignment: PdorORs_cds.fasta.txt

```
>PdorOR2
ATGTCAGCCGAATCGTTCGGAAGAAACGTGATATCGGTGAATTTGTTTCTTTTAAAATTCAGCGGAATAA
TACCGAGCAAAACGACACTATTATTAAACATCGAATGGACCAACCTACTTGCAATAATTTCTTTTTTTTC
TTTAACAATTTATTCAATTACTTACACTTACGAATTCGTTAAAATAGTTAATACGATACATGTTGACATT
GCGTTAGAATTCTTTTCTATGATCATATCCCTGATAGGTGGACAAGCACGTTACATCGTTTTATTGATAA
AAAGAGACAAATTTTTACGAATGTTAAACGTTTGCGAGAACCTTTGGATCGAATTGGATAAATCGGAAAA
ACATTTCGTTCGTAATTATGTGAACATAACTAAACGTTTGACTTATTATTATTTATTCGGTTGTGCTTTT
ACAATTTTTTTTTATGCAATTGCGTGCCTTTTCGTTTCCCCAAACGTAGATGAGAATAATCAGAACGAGA
CAGTTCAACGTAATTTACCGTACGCTTTTATAATCGAGGTTCACGAGTCACCTTATTTCGAGATTGCTTA
TGTTTTTCAATTGAGTAGCATGATCAATGTTGGTTTGACTTGTGTTGGTGTAGACACCGTTGGACCAGTT
CTTATTTTGATTGCTTGTGGACATCTTAAAGTAATAGAAAATAAAATGTTATCATTGAACGAGGATACGA
AATCTGAGTTCATTGAAGAAAAGGATTATGTGGATTTTCATCAATCTATTACTTTGAAAGATGTTCAAAT
TAAACTTGACAATTGTATTAATTATCATATTACGATTTTGGAATTTTGTAAGAACATCGAAGAATTAACA
AACATCATGTTCCTAACACAATTAATTGGCAGTACTTACAATATATCATTAGTTGGATTTAAATTAGCTG
GGGATGACCCTGATAAGTACAAATATACTACACAGGTATTGATTGCAGTAATACAACTTTTCCTTTGCAA
TTGGCCACCAGATGTGCTACTTTTTGAGACTGTTGCAATTGCTAATTCGACTTATTCGGTGCCTTGGTAC
AATTATTCAACAAAATTGAGAAGATCCTTAAATATTATTATTATGAGATCTCAACGAGCTGTACGTTTAA
CTGCTGGCAAATTCACGTCCCTGTCTTTGGAAACTTTTGCTTCTATGATTTCAACAGCAGCGTCTTTCTT
TACAGTGATAAATAGCATGAATTAA
>PdorOR32
ATGTTACCTGCCAGTCCAATAAATCTTTTGCTCGAGTTTAGTCTACGTTTCACTGGATTATGGCCCGGTT
ACGCTTATGCTATTATTCATCGAGTTCTTTGGATTTTGACAATGTGTTCTACCCTGTCTTTTCAGTTTTG
GTATATTTTGGCACACTATCGATCGGGGGATTTACCAGGTTTGATGGATTGTTTAAGTATCACTGTTTCT
AATAGTTTACTTTTTCTGAAATTAATTATACTTTGGATGAAACACAGAGTGTTTAGTGAGATTTTGAAAA
TGATGATAGACGAGTGGAGAGAGTGTCTAATCCTGAAAGAAAACGTTGAAACAATGTCGAAGAAAGTGAA
ATTATCGCGTCGTTACACGAACTTCTTCGTTGGTTCTTATTCCGTGGGTGTTACATTCTTCCTTTCGTTC
GGTCTATTTGCTCAAGAAAAACAATTGCTTCTTAAGATGGAATTACCATTTGACGCTACGAGATCGCCGA
TTTACGAGCTCGTCAATCTTGCTCAGTTTCTCTTAGAATTCGTGGCTGCTTCTACCTCGGGTATGACGAA
CGCGTTGCTGGTTACTTTGATACTCCACGTCGACGGCCAAGCGGAAATAATCTGTCAAAAGTTGTCAGAA
ATTTCTAAAATGGTGAAGGATCGTCTGCCCTGTAATAAAACGTTCAGACCTTTGATCAAAAGGCATCAAA
AGGTCATAACTTTCGCTGAGAATATTGAGAATATATTTTCTTACATAGCATTGATGCAATTTCTTTCGAA
TACATTGGTGATCGGTTTATTGGGGTTTTTGATCGTTACGTCGCTCGATTCGGAACAAAGATCTGTTATT
TTGGCAAGGACTATTCCATATTATATTTTAGTCAATTTGGAAGCTTTTGTTCTTTGTTTTGCTGGCGAAT
TTATAAGATCTAAGAGCACGGCTATCGAAAAAGCAGCATACGAATGTAATTGGTACAAACTCGACCACAA
CGACAGCAGATCTTTACTGTTTTTGATGATCAGATCTCAAAAACGATTTAAAATCACTGCTGCCAAATTT
ATGGAGTTATCTTTGGAAGGATTCGCTCAAATGTTGAAAGCATCAGCTTCCTACGTTTCTGTACTTTATG
CGAGCTATTAA
>PdorOR33
ATGATGATTTCTAACGTCAGTCCGATAAATCGACTCGTAGAGTTAAGTCTTCGTCTTATTGGTCTCTGGC
CTGGTTATTCTTACGAAATAATTCATCGCATCGTTTGGATAATTAGTATGTGTTCTACTCTTGTTTTTCA
ATATTGGTATCTCGTGATGCATTTAAGGTCAGGTGATTTGCCCGATTTGATGGATTGTTTGAGTATAACC
CTGTCCAATAGTGTCTTTTTTATTAAGTTAATTATACTTTGGGTGAAAAATCGTGTCTTCGTTGATATTT
TAAAAATGATGAACGAAGATTGGTTGAACTGCGCGAACGTACAAAATAATTTGGAAACGATGTCGAACAG
GGTGACGTTGTCCAAACGTTTTTCGAGTTTCTTCGTCAGTTCTTATTCGATAGGCGTTACTTTTTTTCTA
TCTTTCGCTTTGTTCAGCCAAGAAAAACAGTTAATTTTGAAAATGGAATTGCCATTCGATGCTACGAGAT
CACCGATCTACGAATTGGTTAATATCGTTCAGTTTCTTCAAGAATTTATGGCTGCTTCGATGTCAAGTAT
GCTCAGTGCATTTCTTGTTACATTGATATTGCACGTTGATGGTCAAGTTGAAATAATATGTCGTCAACTA
TCAGATATATCATCGATGATCCGAAACGGCGAATCCTGTAGCAAGATATTAAAATTATCGATCTACAAAC
ATCAAAGGATCATAACTTTTACAGATAATATTGAAAATATATTTACGTACATTGCACTGATTCAATTCTT
ATCAAATACACTTGTTATATGTTCCCTTGGATTTCTGATCGTTACGTCTTTGGATTCCGAATTGAGGTCT
GTAATTTTAGCTAAAACGGTCCCTTATTACGTTCTTGCAAATCTCGAAGCATTTGCCCTTTGTTATGCTG
GTGAATATCTCAGTTCCAGGAGCGCAGATATCGAGAGAGCAGCTTACGATTCGACTTGGTACGAATTGGA
TCCGAACGAAAGTCGATTTTTATTGCTTCTAATGGCCAGATCAAGAAAACCATTTGTCATCACTGCTGGA
AAGTTTATGAATTTATCGTTGGAAGTATTCGCTAGTATGTTAAAAGCTTCTGGATCATACGTATCGGTTC
TTTATGCGATGTATTAA
>PdorOR34NTE
TTGACTATACCTCCAAACTTGGTTATCAAGCCCGTAAAATATATTCTATACTTTATTGGACTATGGCCAG
ATTATACTTATGCGATTTTACATCGGATTCTTTGGGTAATCGCTTTGGGTTCAGTTTTAATATTTCAATA
TCGATATATCGTGATGCACGTTCTTACCGATGACCTGGCCGAACTAATGGATTGCTTCAGTATCACCGTA
TCCAACAGTTTATTATTGATGAAACTTTGTATTCTTTGGCATCATCAAGGCACTCTTCGTGATCTTCTAC
TTATGATGAAGGACGATTGGTCCAAGACAATTTCAACTCTTCCCATCGAACATTGCAATGCCATGATCGA
TAAGATTAAAACGTTACGTCGTTTTACCAAACTATGTTTCTGTGGTTACTCCTTCAGTGCCATCATGTTC
ATATTTCCTGTATTATTATCCGACGATAGGATACTTGTACTCAAAATGGAATTACCATTCGATCCATTCG
TTTCACCGATTTATGAGATCATTTGTATCATTCAGCTAGTCGAGGAAATTGCATTCGCTGCCACTTCTGG
TATGCTCAATTGTGTCATCATGACTATGATACTTCACGTTGGTGGTCAGATCGATGTGATGTGTAGAGAA
ATAGAAGATACGTTCGATCGAGTCCAACAAAATGGCTCGTCGCCTTTGACAACTTTGAAATATTTGATAG
TCAAACACGATAGAATAATATTATTTTCGAGTTACATCGAGGACATGTTTACTTACATAGCTTTGTTGCA
ATTTTTGTCTAACACCATGGCTATATGCTTTTCAGGATTCGTCATCATGACTTCAGTGGACAGCGATGAG
GCTGGTGCTATTTTAGGAAAAACTGTTCCATATTATGTGATCATTAACATAGAAGCATTTATTCTTTGTT
ACATCGGTGAATACCTCAGTTCAAAGAGTATATTGATTGGAGTAGCAGCATACAATTTTTCATGGTACAG
ATTGGATCCAAAAGAGAGCAGATACATTTTGTTGCTGATACTTCGTGGTCAAAAAAAATTGACCATAACC
GTTGGCAAATTTTTGGATTTGTCGTTGGAAAGTTTTGCGAGCATTCTAAAGGCTTCGGCTTCTTACGCAT
CCGTATTACACGCGATGTATTAA
>PdorOR35
ATGATACCAACAGCAACAGGCCCTATAAACAATCTCGTCGAATTGAGCCTACGTTTTATGGGAATTTGGC
CAGATTATGCGTACGCGATAATATGTCGAATATTTTGGGTGAGTTCGATGTGTTCGATTTTGGTATTTCA
ATATTGGTACGTTGTGGCACACCTGAAATCAGGTGATTTGCCTGATCTGATGGATTGTCTGAGTATTACC
TTGTCTAACAGTGTTTTCTTTATCAAATTAATTATACTTTGGATTAAAAATCGGATCTTCAGAGAGATCC
TTGAAACTATGAGGAAGGATTGGGAAGAATGCATTGCAACGAAAAACAATATCGACGCTATGGCGAGCAG
AGTTACATTGTCTTATCGTTTTTCTCGTTTTTTTGTAAGTTCTTACGTAATAAACGTAATATTTTTCTCA
TCGTTCGTTTTCTTGAACAAGGACAAACAGTTGATTCTAAAAATGGAGTTGCCATTTGATTTCACGAGAT
CTCCGCTCTACGAGATAGTCAATCTCGATCAGTTCGTCTTGTTATTATTCGCAACGTCTTCATCGAGCAT
GCTCAGTGCACTTCTCGTTACTTTGGTATTACACGTTGATGGTCAAGTAGAAATAATATGTCGAGAATTA
TCAAAGATCTCTGCTATGGCTAAAAAACACGAATCTTGTAATAAAATGTTGAAATTGTCCGTGGTTAGAC
ATCAAAAGATCATCTCTTTTACCGATAATCTTGAAAATGTTTTCACGTACATAGCATTGATACAATTTCT
TTCAAACACAATCGTCATTTGTGCTCTCGGATTTGTAATCGTCACGTCATTAAATACCGATCAAAGGTAT
GCGATATTAAGTAAAATTGGTCCTTATTACATCCTGGCTAACATCGAAGCATTTGTTCTTTGTTTCGCTG
GCGAATTTCTAAGCGCCAAGAGTTCGATCATCGAAAGGGCAGTTTATGATACAGCATGGTACGAGTTCGA
TCAAATCGATAGTCGAATTTTCTTGCTGCTATTGATCAGATCTCAAAAACGATTTGCCATAACTGCCGGG
AAATTTATGAACATGTCTTTGGAAGGATTCGCCAGTATGTTGAAAGCATCTGGATCATACTTATCGGTAT
TGTACGCAATGTATTGA
>PdorOR36
ATGACCGAACTTACATATAACAATCCTATCAGTAAACCGGTCGAATTAGGTCTATACTTTATTGGATTAT
GGCCAAATTATACTTACAGTATAATTCATCGTTTACTTTGGGTGGTAATATTAGGAGTAGTTTTGATCTT
AGAATATCGATACGTGATGTTACACATTGCAACGGATGATCTAGCAGAGTTAATGGATTGTTTTAGTATC
ACCGTGTCCAACAGTCTCTTGTTCATCAAATTAATTATACTTTGGTTCAAACAACGAACTTTCGACGAGA
TCGTAGCTATGATGAACGAGGATTGGTTGGAATGTATAACTATTGGTAGAAACGTCGATATGATGACGAG
CAAAATTTTCATAGCTCATAAATTTTCCAAAATATCAACGATCATTTACGGGGGTGGAGTTATCATGTTC
TTGATCCCCGTCATTTTTGCCGACGAAAGAATATTCGTATTAAAAATGGAATTTCCATTCGACGCTACTG
TTTCACCATTTTACGAACTCATCAACATGATACAATTCTTTCAAGAAGTAACCTTTGCCTCGGCATCTGG
AATGTTGAATGGCGTCATGATGACCATGATACTTCATACAGGTGGCCAAGTTGAAATAATGTGTCAAGCT
ATGGAAGAATTTATGAACCAAATAGACGAACACGGTTCCTGTTTGAACGTATTGAAAAAATTAATCGTCA
AACACGATAGGATTATATTGTTTTCCGGTTACATCGAAGAATTGTTCACTTACATTGCCTTGTTGCAATT
TTTTTCCAATACAATGGCCATCTGTTTCTCGGGATTCGTTATAATGACGTCAATTGGCACGGAAGAAGGG
AACGCGATATTAGCAAAAACTGTACCATATTATACCGTGGTCAACGTGGAAGCTTTCATACTTTGTTTCG
CTGGAGAATATCTCAGTTCCAAAAGCTTGATAATCGGCCAGAAAGCATACGATACCAACTGGTATGATCT
AAAACCAAACGAGAGCAAATATATTTTATTTCTAATGCTTCGAGCTCAAAGACGATTGACTATCACCGTA
GGCAAATTTTTGGATTTGTCATTGGAAAGTTTTGCGAGTATATTGAAAGCTTCTGCATCATATGCATCCG
TACTCCACGCAATGTATTAG
>PdorOR37
ATGAGGGAAAATTCAATATGCAGTCCTGTCGAATTTGGGCTGCGTTTGATAGGTCTCTGGCCGAATTATG
CTTACGCGATGATTCATAGAATTTTTTGGACGATCGCTATGATATTTTCTCTTTATTTTGAATGCGTATA
CGTGGTAAAACATATCAAGACGGATCAGTTGCCTGATCTAATGGATTCCTTGACCATTACGTTGTCCAAT
GGTCTTCTATTTTTTAAACTTATCATACTGTGGTTCAATGATCGAATTCTCGAAGCAATTTTAATGACGA
TAACAGAAGATTATGAAAACAACGAGGAAGAAAACGATCGCGAAAGAATGTACAAGAAAGTTATGCTATC
TCAACGTTTCGCAAGTTGTACCATTTTGTTATATTCAACAACGGTAATCCTTTTCTCGGTGTCGGTAATT
TTTGCACCTGAAAGAGTACCAGTATTAAAGATGGAATTACCTTTCGACGCGATGCGATCTCCTATTTACG
AGTTGATTTCTATATTACAATTTCTTCAAGAATTATTATTCGCCTCGACTTCTGGCCTGTTGAATGGCCT
GATCGTGGCCTTGATGCTACATCTCGGTGGACAAGCAGAGATCATGTGCCAAAGACTGACTGACATCTCA
TTTAAAATAATCAAAGGAAAATCTTGCAAGGATACTTTGAAATCGTTGATCGTTTCTCACGAAAGGATCG
TCAATTTTTCTCTCGACATCGAAAGTGTATTCACTTATATCGCCTTGTTACAATTTTTGTCCAATACTTT
GGCCATTTGCTTTTCTGGATTTGTGATAATAACGGTGAATGTAGCATTAGGGGAGTCCTTTGATTCTGAT
CAAGGATTGGTAATATTGGCCAAGACTTTACCGTATTACACTGTGGTCAATTTGGAAGCATTCATTCTTT
GTTTCGCTGGCGAATATCTCACCTCAAAGGGCAAAGCTATCGGCGAAGCCGCATACACATCCACTTGGTA
CGAACTGAAACCGAATGAAAGTCGATATTTCTTGCTTTTGATACTCAGGTCCCAGAAAAGATTAACGATC
ACCGTCGGAAAATTCATGGATTTATCTTTGGAAGGTTTCGCAAGTATATTAAAAGCATCAGCCTCGTACG
TTTCAGTACTTTACGCTATGTACTGA
>PdorOR38
ATGGACGCTTTCGATCACCCCTACTATAGGCTCAATAAGAGACTATTATTACTTGTAGGACAATGGCCTT
ATCAGGATTCCAGTGAACATCATTTTCGTGTTTTCATAGTGACCCTCGGATTACTTAATTTCATATTCCC
ACAGATAACATTGCTTTGCACCTGTAACGGAGACGTTGAAATTATTATCGCATCTATGGCACCTATTTCT
GCATTACTGGTTTGCGCTTTTAAATACTACAATATGGAATTAAAGAGAGATAAAATAAAAGAACTTCTGG
AACATTTAATAGATAATTGGAAATTATGTAGAACTAGAGAAGAATTGGAAATTATGCATAAATTTGGAAG
AGAAACTAAATTGCTTACTTTTTGGTATACAATATACATATATACATGTACGATGATGTTTCTCGTATTA
CCATTTTTACCATGTATCATGGATATCGTAGTACCATTGAACGAATCTCGTTCTTTAAAACCAATATTCA
GAGGTGAATACTTTATCAACGAGGATGAAAATTTCTTTCCAATTTATTTCCACATGAGTGTAAATATAGT
GATAGCTATAACAATGTTAGTTACAGCAGATAATCTATTTCTTATGTGTAATTCACACATTTGTGGTATA
TTCGCAGCAGTTGGATTTCGTTTGGAAAATTTTTTAAAGGATCAAACCGATTCCATATCTTCCTTAGATC
ATTTATCAAATAACAAGTGTTTGGAAACTATTCGGTATTCTATAAGAAATCATGCAAATGCATTAAAGTT
TGCTGAACTCATTGAGTCTTGCTTCTCAATATCATTACTTCTGCAAGCTGGCTTAAGTTTGATTTTGATG
AGCGTCTCTTTATATCAAATACTAATAGTCCTTAAAAGATCAACAGAATCGGTGAGGTTTATCATTTTTG
CCTTTGCTCAATTGGTTCATCTTTTCTGTATGTGTTATCCTGGTCAAAGAATGATAGATTATAGCACCGA
CATACGTATTAAAGCATACAATGGACTATGGTATAAAGCACCATTGGCAATCCACAAATATCTAATATTA
ATAATACGAAGAAGTTTGGAACCATCTTGCTTGACTGCTGGAAAAATATTCGTATTTTGTTTGGAAAGTT
TTGCTACAATTTTACAAACTTCTACTTCATATTTTATGGTAATTTCATCCGTTTAA
>PdorOR39
ATGGACGAACAGATTTTTGAACATTCTTACTATAGACTTAACAAACGTCTTTTGTCACTGATAGGACAAT
GGCCTTATCAGGATATGATTGAACGTCGTTTTCGTATGTGCATTGTGATTATCTTGCTAATTAGTTTTAC
TGCTTCTCAGATATCCATGTTATTCACTAACGGAAATGTTGACACTTTTTTTGAGATTATACCTGGAATA
ACTTCGGTATTATCGATCTTTTCCAAATATTCTATGTCTTATATATGCAGAAATAAAATTAAAAATCTTT
TCGATCGTATAATAGAAAATTGGAAATTATGGGAGTCCAAAGAAGAGGTAGATATCATGCACGAATACAG
TGAGGAAGGAAAATTATTAACTTTTTTTTATACCTCCTATATATATTCGTGTATGACGTTGTTCCTTATA
ATGCCATTTTTTCCGCGTATTATGGATATAATCATACCCTTGAACGAATCTCGTGCTTTGAATCCTATAT
TTAAAAGCGAATATTTCATTGACGAGGATCAACACTTCTTTCTAATCTATTTTCACATGAGTATAGTCAT
CGTTATCGGAATAACAGTGTTAATTTCAACGGATGTTCTTCTTTTGCTACTCAACTCACACGTTTGTGGT
TTATTCACAGCAGTGGGATTTCGCCTGGAACATTTGTTAAAGGATCAAATCGATCCACAAATTTTGTTAA
ATCATCATTCTCGAAGGATGTGCTTTGAACACGTTGTCCATACCATTGAAATACATAAAAAGGCATTAGA
GTTCGCCGACCTCATTGAATCTTCTTATTCGTTTTTTTTACTTTCCCAAGTTGGCTCGAGTTTAGCGTGC
ATGACTCTTTCTTTGTTTCAAATAATAATAGTGTTTAAAACATCTAGCGAAGGGTTTAGATACATCGCTT
TTACAGCTGCACAAATTGTTCACATTTTTTGCATGTGCTATCCTGGTCAAAAATTGATCGATTATAGCAT
CGATGTCTGTTTTAAAGCGTATAGTGGAAAATGGTACGAGGCACCAATTGAAATACACAGATTAGTATTA
TTGATAATTCGAAGAAGTCTCCAGCCTTGTTATTTAACTGCTGGAAAAATATTTATCTTTTGTTTCGAAA
GCTTTTCGACGATCGTGCAGACTGCTACCTCGTATTTCATGGTAATTTCAACGGTGCATTAA
>PdorOR40
ATGGTCAGTTTTGAGCACCCTTACTATAAAGTTAACAAACGTTTCTTAAGGCTGATAGGACAATGGCCTT
ATCAGAATTCATATGATCGTTTTTTCCGTAGGTGCTTTGTGAATTTCATATTTATTAGTTTTGCTATTAC
ACAGGTAGCATTGATTTATACCTGTAACGGAGACATCGATGTGATACTTCAAAGTGTACCATTTATATGT
GTTTTTATAGCTATGGTAATTAAATATTACACATATCAGCTTCAAAAAAACAATATACAGGATCTTTTGA
AAAATATGTTAAACAATTGGCAAATATGGAAAACTCGAGAAGAAATGAATATCATGCATGAATTTGCAGT
CGAAGGGAGATTCTTTACGTTGTTCTACATATCGTATATTTACACGTGTATGGCATTGTTCTTAACAATG
CCACTTTTTCCACGCTTCATGGATATCTTAGCACCTTTGAACGAGTCTCGTCCTTTGAGAGCTACTGTTA
AAAGCTATTACTTTGTCGATGAACAGGAATATTTCTATTATATTCATTGTCACATGAGTATTGAAATTAC
AGTTGGAATTACGGTATTAGTTGCTACGGATAGTCAATTTTTGACTTTTAATTCACACATATGCGGCTTG
TTTTCTGCAGTAGGATTTCGTCTAGAACATTTGTTGAACGATCAGCTCAAGTCTGAAGTTTTATTGGATC
ATCAAACTAGAAAGATGTATTTCGATAGCATTGTACATTCTATTAAAAATCATAAAAGGGCATTAGAGTT
TGCAAAACTTATTGAATCTTCTTATTCAGTATCTTTTCTAATGCAGGCTTTTATGGGATTGATATGTTTG
AGTATTTCTATGTTCCAAATATTAATATTGTTGAATAAAAAAGCAGAAGCATTTACATTTATCATTTTTT
CATGTGCTCAATTTATTCATCTTTTATGTATATGTTATCCTGGTCAAAGAATGATAGATTACAGCACTGC
AATACTTTTTAAAGCATATAGTGGATTATGGTATGAAGCACCAATTGAAATTCATAGATTATTACTATTA
GTAATACGAAGAAGCATAGAACCTTGTTACCTGACTGCTGGAAAAACATTCATATTTTGTTTAGAAACTT
TTGCGAAGATCGTCCAAACTTCTGGGTCGTATTTCATGGTAATTGTATCGATGCATTAG
>PdorOR41
ATGGATATCTTTGAGAGTGGCTTGTATAATTTTAACTATCGTCTATTATCTTTTATTGGATTGTGGCCTT
ATCAAAAGTCTCGTTCATATCGTTTTTGTATGTCTAATATAATGTTATTGTCCTTTAATTTACCTCAGTC
TTTAAAAATGTGGACTTCAAAAGGAGATCTCAATCTTATATTAAAAATTATTCCTTTTTGGAGTACTGCA
ATAAATATGATTATTAAGTATTATACGTGTCAAATAATGTTGGGTAATATAAGAGCGTTATTCAATAATA
TTATTGTAGATTGGCAAATGTGGAATTCAGAGGAAGAAATAGATATTATAAAAAAATATGCAAAGGAAGG
ACGGTTGAATACTATACTATATGCAGGATATGTATATTTTCTCTCGATAGCATATTATAGTATTACTTTC
GTGCCACGTTTGATGGATGTAATTGAACCTTTAAATGAATCTCGTCCTTTGAAACTACCCATTTTGTCCG
AATACTTTATTGATGAAGAAGAACATTTTTATCCACTTTTTACTTTCAATTTTTGTTCACTATTATACTC
TGTTACAGTTTTAATAGCTGTTGACACCCAACTTATGATCCTTACTTGCCACGTTTGCAGTATATTTGCG
ATCGTAGGATATCGTCTGGAACATTTTCTAAAGGATGCTCATACAATAGATAATTGGAGTAATCATCGAC
GTAAGAAATATATTGAAAATATCGTGCTTTCCATTAATGGTCACAAAAGGGCTATAGAGTTCGCCAATTG
TATCGAATCTTCGTTTTCATATTCTTTGCTGCTACAAAGCGGTTTCAACATTCTTTGCATGGCCATTTCT
TTATATCAAATAACCGAAGAAATGAACGATCAATTGGCTGAAAGTTTACCATTCGCTGGCTTTATACTTG
CTCAATTATTTCACATATATTGTACTTGTTATGTTGGACAGAGGATAATAGATCATAGTATTCATATAGG
CGAAAAAGCATACAATTCAATGTGGTACGAAGCACCAATGGAAATAAATAAACTACTATTATTAATAATG
AGAAAAAGTATCGAACCTTCTAATTTGACTGCTGGAAAAATCTTCATATTTTGCATCCAAAGTTTTTCAT
CGATCCTACATACATCAACCTCATACTTCATGGTACTATCGTCAATACAATAA
>PdorOR42
ATGGATATTTTTCAACATCATTTCTATAAGCTTAATTATCAATTATTATCCTTAGTAGGTTTATGGCCAT
ATCAGGATAATAAATCACGTTTATTTCGTGTATATTTTCTAAACATCGCAGTGATGACTTTCAATATAAC
CCAGATATTTCAATTGTATACTTCTAAAGGTAATTTCGATATAATTATTGAAGTTGTACCAACTATGGCA
ACAATGATTAACATGACGATCAAATATTATACCTATTACATTGGTATGTTCAATATAAGAAAACTTTTGG
ATAAGATGATGCTGGATTGGAAGACGTGGAATTCCAAGGAAGAAATAGAAATAATGAAGAAATATGCTGA
AGAGGGTCGTCTTTATAGTCTGGCATACACTTTGTACATATATATCAGTACGATATTATTTTTTTCGATA
TCATTTTTACCACTTCTTCTGGATGTTGTTTTACCATTGAACGAGTCTCGTCCTTTGCAACCAATCGTCT
TGGGAGAATATTTTATCGATCAGCAAAAACATTTTTATTTTATCTTCTGTCACATGGCTTTTACGATTTT
ACTCGCTATGACAATTTTTATAGCAACAGATACTCAATTCTTCGTTTTTACTTGCCATGCCTGTGGAGTG
TTTTCAGTAGTGGGATTTCGTTTGGAACGATTAATGAAAGATGATAATACTATGAACAAATATTTCGATA
AACGAAGATATTTCAAACACATTGTACTATCCATCAAAGGCCATAGCAGAGCTATAGAGTTTGCAAATCT
CATCGAATCTTCTTTCTCGTCTCCATTGCTTATACAATGTGGAATAAATATAGCTTGCTTGAGCGTCTCC
TTATATCGAATGAAAACATTACTGGACATATCCACGGAAATGTTTAAATACATTGCATTTTTGGCTGCAC
AATTGTTTCATATATTTTGTATTTGCTATTCTGGGCAAAGGATTATAGATCATAGCAGTGAGACCTTAAT
AAAAGCATACAATGGTTTATGGTACGAAGCACCGATAGAAATTAGAAAATTAATACTCTTGGTAATAAGA
CGAAGTATAGAATCTACTCGATTGACGGGTGGAAAAGTATTTGTCTTTTGTCTAAAAGGTTTTTCAACGA
TCGTTCATACATCTACCTCATACTTCATGGTGCTGTCCTCGGTAAATTAA
>PdorOR43
ATGGATATCTTTGAGAATCGTTTCTATAAACTTAATTATCGTCTCTTATCCGCTGTCGGTTTGTGGCCAT
ACGAAAAATCTCGTTTACTTCGTATGTGTATTGTAAATATTCCAGTCTTTTTGTTCAACATAACACAGTT
TTTTAAAATATGTACTTCCGAAGGAAACTTTGATATACTGAAAGAAGTTATACCGATTTTGGTAGCGTCA
TTAGCTGCCTCTATTAAATATTATTTCTTTGATCTTGGTATATTCGATATTAAATTACTCATGGATAATA
TGATCAAAGATTGGAATATGTGGAAGTCCAAGGAAGAAATTAAAATTATGGAAAAATTCGCTCATTTAGG
AAAAATGTATACTCTTGGATATACAGTATACATATACATCATTGGATCACTTTTTCTTTTGGTGACATTC
ATACCACCTTTAATGGATATAATTATACCTTTAAACGAGAGTCGTCCTATGGAATTACCTGTATATGCCG
AATACTTTGTTAATGATGAGGATTATTTTTACTTGTTTTATTTTCACATATCTCTTTCAATAATGATTAA
TATTACGACTTTAGTTGCCACTGATACTCAACTTATGGTGTTTTGTTGTCACGTTAGTGGTGTATTTGCA
GTCATAGGTTTTCGTTTGGAAAATTTCTTAGAGAAGGACATGAGTCTGCATGGATTGACTGATCTTCAAA
GGAAAGAATGTTATAAACATGTTTCGCTATCTATCAAAGGACACAAAAGAGCTTTAGAGTTCGTCAAGCT
CATGGAATCGTCATTTTCGTATTCCTTACTATTGCAATGCGGCTTGAACGTTATTTGTATGAGCATGTGT
CTGTATCAAATAGTAGTATTGTATGGTCAATCTGCAGAAATAATTAAATTTATTGCATTTGTCGTTGGTG
AGTTATTCCATTTATTCATTGCTAGTTTATCAGGTCAAACTATAATAGACTACAGCAGCGAAGTTTATTT
CAAAGCCTACAGTGGTCTCTGGTACGAGGCACCTATTGAAGTACGTAAATTACTGATATTGATAATGAAA
AGAAGTCTTGAACCTTCTCGGTTAACCGCTGGAAAAATATTTACCTACTGTCTGGATGGTTTTTCAACTA
TTCTGCGAACTTCTAGTTCATACTTCATGGTACTTTCATCGGTCAAATAA
>PdorOR45
ATGAATGAATACGATGTAGAAAAACCAATGTTAAGTCGGATCGAACCAAATTTTCATTTAAAAGTAAGCC
TATCAATTATTTATTATATGGGAACTTGGCCACCTCAAGGAAAATATCGTTCATTGTATATCATTTGTAC
GATATGCAGTTTCACGTTTATGTTAGGAATTTTTTTGTTAACCGAAATAGCTAATATTATATTGAGTTTG
AACGATTTAGGAAGATTAGTTGCTGGAGCAACTCTTCTTATGACTAATTGTACCCATGCATATAAGATAA
TAATAATTCTTCATCGGCAAAAACGTATACGAAATCTTTTAAATATAATAAAAAATGATATATTTGCACA
AAACGATATTAATTACGGATATACGGTAACTCGTTATACTTGGCAAGGAATTTTTCATCATATAGCTTAT
CAAAGTTTTGGTACAGTAGCTGTACTATGTTGGGGTTTTACACCCATTGCAGATCTTATTGCTGGAAGAT
CAAGAAGATTACCAATGGAAGGTTGGTACCCTTACAACGTGACTGTTTCTCCAGCTTTTGAAATCACTTC
ATTACATCAGGCAGTGGCTATCTTCGTTGCTTGTTTTCATAATGTAGCTATGGATACTTTAGTCACTGGG
CTTATAACTGTTGCATGTTGTCAACTTTCAATATTGTCTCAGACCATAGCTTCGATAAAAAATTATCAAG
AAGAAAAACAAATTAATATTGTAAAAAACGCGAACGATTGTTTTGATAAACAACAAATTCTTTACGATGT
TCCGTACGAAACGTTAAAGAAATGCGTTATTCATAGTAACATTATATTCAGTTTCATCAAAGAGATACAA
AATATTTTTGGTACAATGATACTCTTACAATTTTCCGTCAATTGTATCATCATTTGTTTGATAGCTTTTA
ACATTTCGCAGATGAGAGTATATATTCCAGCTATTCTCTTTGGTATGCTCATGTATATGTGTTGCATGAC
TTATCAAATTTTTATATACTGTTGGCACGGTAATGAGTTGCAATTACATAATATGTATGTTAGTAAAGCA
GCTTATTGCAACGATTGGTGGAATGCGAGTAATCGTTTTAAATATGCATTACAAATAATAATAATCAGAG
CTCAACGACCTCTTACATTATACGCCGGAAAGGTTTTCACCTTATCTTTGAATACATTTGTTAACATCTT
ACGAATGTCTTATTCCATTTTCACGGTACTGCAAAATGCAACGGCTGATTAA
>PdorOR180
ATGACGGAAATACTGGATACATTTTTTCATACTTATTATTATCATTACAACGTAAGATTATTACGAATTA
TTGGATTATGGCCGTATCAATCTATCATTTCCAAAATTTTGTGTATAACTATGAGCCTTTTAATGGCGGA
AAGCATCCTAATTCCGCAGATTTTTGCTGCGATTAAATTAACTCGAATCAATACGATTAACATTTTGAAG
TGTATACCAACGATCGTAGTTGCCGTTGGGTGTGGTATTAAAGTGATTAATTCGGTGTATCATGGAAATA
ATTTACAGATTAAAACGTTACTTCAAAAAATAATGAACAATTGGAACTTGATTACCCGAGAAGAAGAAAT
TCAAATTTTACGAAGTTATAGTAAACGTGGCAGACAATTAACCATAAGCTACGCATGTTTTATAACGATG
GCCTCTTCCGCATATATTTTATTCCCCGTATTGAAGAATATAATTGAAGATTCTGGAATAAGTGAAAACT
CTATCATCCCTTTCGAGGTGGATTATCTCGTTGACGTGAACAAATATTATTATCTTATATTGATTCATTG
TTATTTGTGTGTTTTCTCACATACTTTTATAATAGTCGCAGTGGATACCATGTTTATTATACTCGTTCAA
CATAGTTGTGCAATGTACGCTATTCTTGGATATCGTTTAGAAAATATGACGAAAATCGAGAATGAAAAAT
CAGAAGTCAGTTTAGATGACAAAGCTTATTATAGAATTGTTAATTGCATTCGCCAACATAGAGAGATTAT
CAATTTCGTCGATGAGATTGAATTTATATATTCAACGTATTTCTTTCTTCAATTAGGTTACAATATGATT
AATATGAGTATTACGGGTACACAGATAGTATTATACGCTGATGTATTATTAGAATTTATTAGATTAATCA
TGTTAGCTGCAGCGCAACTTCTTCATTTATTTTTTGAATGTTGGCAGGCGCAACAATTGATAGATCACAG
TGCTTTAGTACACGATTCGATATGCAAAGCTGCGTGGTATTTGACCTCGATGAAATCAAGAAAGCTAATC
AGAATAATGTTAATTAAAAGTTTGGAAACCTCAAAACTCACAGCTGGTAAATTGATCATCTTATGTTTAG
AGTGCTTTGCTATGGTCGTTAATAAATCAGTATCATATTTTACGATTCTTCGAACAATGCAATGA
>PdorOR181
ATGGTGTCACAGGATTTCTATCACGAAGACAATTATGAAGAGTATTATAAAGTTTTAAGATTCTTTATGC
GTATTAGTGGACTATGGCCTTATGAGACATTACTCGTAAAATGTTTCTGTTCCGTAATGACTTTATTCTT
AAGTGAAGGAATTCTTATTGGACAGTTATTAGAATTGATTCAAGTCAGAGATGACATGGACGAAGTGATC
GATTGTATACCTAATATTATGATATCATTGTTTTGTGGAGCAGAGTTCTTAGGACTTATATATAATTCGA
AAAAGGTGAAGAAATGTATCGATACAATCTTTGAGGATTGGCAATGTTTGTCTTCAAAAATGGAGATTGA
ATTATTAAAGTCGTATACTTTACAAGGAAGAAAATTAGCCATTCTTTACTTAATTTACATGTCGTTTACT
GGTTTCATGTTCATTCTGCAACCGATAATTAGAATGTTGAATTCAAGTTTTGATAACTCAACAAATATAT
TGGAGACTATTCCGTATCGTTTGCGTTATGGCAATCTCGATTTCGAAAAACATTATTACGAGATACTTAT
TCATTCTTACATTACTGTTATGTATCATATGCTTATTTTATCTTCTATAAATTTAATATACACATCGTTC
ATTCAACACGCCTGCGGAATATTTGCCGTGATCGGGTACAAGTTGGAACATATTGGCAAAGAAGAAAATT
TAGAAATAAATTTAGATGTTAAAAAGATCGATGACAAAAATTATTGGACGGCTTTAAACTGCTTACGAAA
ACACATTAAAGTTATAGAATTTTCCGAGCTCATAGATGGATCGTTTTCGGCTGTGTTTTTATTCACCTTA
GGACTCCACGTGTTAATTTTAGCCGTTTCCGGTACACAGATATTATTACATTCTGATGAATTAGACGAAG
CTGTGAGATTCGCTGCTCTCTTTATATCTATAATTATCCAACTCTTATGGCAATGCTGGCAAGCACAGTT
TTTATTGGATTATAGTAATGTACCTTACAACAGCGCGGTTCAAGCACGTTGGTATAATACTTCAACACGT
TGCAAAAAACTACTCGTCTTAATAATGATGCGATCTTCGAAACCGTGCGAAATAACAGCAGGAAGTATGA
TTACTATTTCCATAGAAACATTCAGTTCGGTAGTACGAACGTCGATGTCTTATTTCACCGTATTGCAATC
AATGAAGTGA
>PdorOR46
ATGACGTTACTTCGTATCAAACCAAATCAAATGATTCGTATATTGGAATTGACCGGAGGTTTTACCAGCA
CTTGGCCGCCATCGCAAAAGGCAAGCCGCTTGGAAATCATTTTACGAGACGTCGGTTGGATTTTTGGAAT
GTTTAATGCAATTTTCGTATTATCAGCATTGTTTAATGCAGATTATCATAATAGAAATGACGTTGTTTCT
TTGATGAAACCTTTATGCGAAACGACTACTCTAACCGATGTTATACTTGCGTTAATTTTGTGCAGAATCA
AAAGGACTCGTTTTCAGGAACTCATGGAAGAGGTAAAGGAATTTATTAGAACTTGTTCTACCGAGGAAGA
AGCAATAATGCAAAAATATATAGATCATTCTTCGATCTCAACAACAATGGCGGTTTCGAACGTAGCAGCT
GCCTTTGCATTTTCTTTTACACCATTATTCACAGAAAATGACGTTCCTGGAGATGCAATGTTTCCATTTA
ATTTGAAACCATTGCACGTTAAAATTCCAGTTTACGCGTTGGCTGTAATACTTCTCTTTCAAACTGCATT
ATGCGTTTGCGTTGATTTTATGATCGCTATGTTAATGTGGTACTCTTCTACGAAATTAGAAATTTTAGGA
TTAAAATTGGGTGACGCTACGGACAAATACAAAATAAGAGATTGCGCTAAGGAACATCAAGAGATTTTAA
ATTTTATATCCAAAACACAAAAAGTTATCGGAACTTTATTGTTCAAATCTAACGTGACGATGGGTGCTAC
TGCAATTGGTGCAACATTTTCGCTTCTACATCATGAACCAATAAACGTAGAACTACAGTTTATTTGCATG
GTGATAGCTAGCTATCAAAGATTATATGTTACAGCTTTACCTGCTGACGATTTAAAAGAAATAAGCGTGA
AACTGGCGACATCGGCGTACAATTCGAGATGGTTCGATGATCCAACCAAAATGGCAGTAGATGTACGCAT
AATAATATTAAGAAGTCAAAAACCTATTTTGATTTCAATGGGTAAATTACTTCCCAGTTTAACTCTGGAA
TATTATGCGAATTTCTTTTACACAGTTTCATCGTACTTTATGACAATGAGACAAATGATAGACGATTGA
>PdorOR47
ATGACGTTACTTCGTATCAAACCAAATCAAATGATTCGTTTATTAGAACTAACCGGGGGTTTTACCAGCA
CTTGGCCGCCATCGCAAAATGCAAGCCGCCTGGAAATCGTTTTACGAGACGTCGGTTGGATTTTAGGAAT
GTTTAATGCAGTTTTCATATTGTTTGCTTTGTTTTATGCAGATTATTATCATAGAAATGACGTTGTTACA
TTGATGAAACCTTTATGCGAAACTGCTACTTTAACCGATGTTATATTTGCGTTAATTTTGTGCAGAATCA
AAAGGACTCGTTTTCAGGAACTCATGGAAGAGGTAAAAGAATTTATTAGAACTTGTTCTACCGAGGAAGA
AGCAATAATGCAAAAATATATAGATCATTCTTCGATCTCAACAACAATGGCGGTTTCGAACGTAGCAGCT
GCCATTGCATTTTCTTTTGCACCATTATTCACGGACAACGAAGTTCCTGGAGATGCAATGTTTCCATTCA
ATTTAAAACCATGGCACGTTAAAATTCCAGTTTACGCGTTGGACGTAATACTCCTCTTTCAAACTGCATT
ATGCGTTTGCGTTGATTTTATGATCGCTATGTTGATGTGGTACTCTTCTACGAAATTAGAAATTTTAGGA
TTAAAATTGGGTGACGCTACGGACAAATACAAAATAAGAGATTGCGCTAAGGAACATCAAGAGATTTTAA
ATTTTATATCCAAAACACAAAAAGTTATCGGAACCTTATTGTTCAAAACTAACGTGACGATGGGTGCTAC
CGCAATTGGTGCAACATTTTCGCTTTTGCATCATGAACCAATAAACATAGAACTACAGTTTATTTGCATG
GTGATAGCTAGCTATCAAAGATTATATGTTACAGCTTTACCTGCTGACGATTTAAAAGAAATTAGTATGA
AATTAGGGACATCGGCATACAGTTCGAGATGGTTCGAAGATCCAACCAAAATGGCTATAGACGCACATAT
AATAATATTAAGAAGTCAAAAACCTATTTTGATTTCAATGGGTAAATTACTCCCCAGTTTAACTCTTGAA
TATTATGCGAATTTCTTTTACACGATTTCATCGTACTTTATGACAATGAGACAAATGATAGACGAGTGA
>PdorOR48
ATGTTACCGAAGTCATCACCGGAAGCAGCACTCCTCTTTACAAAACTTGCCGTTGGATTAGCTTCATCTT
GGCCACCATCCCCAACGGCTAACAAATTTCGAATTCTTATTTTTGATATCTTATGGTACGCGTTATTTGT
AAGTGGATTGTTTTTATTATTTCCATTGTTTAACACTATTTATGTGTTACGAGATAATTATGTCGTAATA
AGTAAATCCGTTTGCCTATTTTGCGCCGTTATTCAAGTACTTTTGAAAATGATATTCAGTCGGCTTCAAC
GAAAGCAATTTCAGGTATTGTTCTTTGAAATGGAAAATTTTTGTCGTAACGCAGACAAACAAGAAAGATC
CGTATTAGAACGAAACGTAGAAAGATGTAAACTCGTACATATTACTTACACATTGGGGTGTTATTTTACC
GCCGTTATAATCATTTGTGGTCCTTTGTACACAAGTCAAAATTTTCCAACCGATGCAAAATATCCTTTTG
AAATAGATCATCATCCAATAAAGGAAATCATTTTCTTACATCAAATATTAGTCGGATTGCAAGCATCTGC
TGGTTTGACCATTGATTGTCAAGTTGCACTTCTTCTTTGGTACACCGGTGCCAAATATGAGATTTTGACA
GAGAAATTGATGGATATTCAGAATGATAATCAATTGAATTCTTGCTTGAAGAAACATCAAGAAATTATTA
AGTATACGGAACAAGTAAAAGGTGTGGTAAAATATTTGATACTAACAATCGTCGCTACTACTAATATAGT
CATTATTTTTGGTGGTTTAAATATTGTTAGCCAACAACCACTAATCGTGAAAGCTCAATACATTGTTATC
GTTATCAGTGCAAGTACTGAACTTTTTATTTGTGCTTGGCCGGCAGACAATTTAATTACAATGAGTCAAA
ATATTTCCCAAGGCGTTTACAATTCTAATTGGTTGTCAACTAAACTAAAAACTAGAAGAACTATTATCCA
ATGTATTTTGAGATCACAAAAGCCTGAAAATATTCATATTGGAAGTGTCCTTCCAGCATTATCCTTGAAA
TATTACGCTTCTTTCTTATCAACGTCGTTTTCTTACTTCACCACATTACGTGCTACTCTCACCGACAACT
AA
>PdorOR49
ATGTTTAAAATATCCCCTGAAAAAGCAATTGTTTTTTTAAAAGCCAGCGTCGGTTTGACTGGCTGTTGGC
CAATCACATCAAAAACATATTCTCATATTATTTTATTCGAATTTTTATGGTACATTTTATTTGCCAATAA
TTTATTTCTTTTATTACCATTGATCAATGCAACTTATGAGAACCGTGCCGATACCATACTTTTGACCAAA
TCAATTTGTTTGTCTTGTGCTGTTGCACAGATCACTTTTAAAATGATATTATGTCGTCGTGAACGTTCTC
GATTTCAATCGTTGTTATTAGATTTGGAAAATTCTTGCAAAACTGATATCAACGGAGAGAAAATTATTCT
CGAAAGATTTATAGACAAATGCAAATACGTTTATGTAATTTACATGAGTTTATGTTATTTAACAGCTATC
ATCGTTATCTGTAGTCCATTGTACACTACTCAAAAATTTCCAACGACTGCTAAATATCCTTTTGCTGTCG
ATTATTCACCAATTCGTGAAATAATATTTCTGCATCAGAGTTTAGTAGGTTTGCAGGTATCAGCTGGTAT
GTGTATCGACTGTAAATTGGCTGCACTTCTTTGGTACGTTGTTGCTAAATTTGAAGTACTGTCAAAGGAT
ATAAGAGAATTTAAAAACATGGAAAAATTGAATGCTTGTATTATGAGACATCAGGAAGTGCTCAGGTACG
CAGCTGAAACTAAAGATGTTATTTTGTATTTGGTTTTAATTACGATACTAACGACTACCATGGGTACTAT
ATTTGCTGGTTTAAATATCGTCGATCAACAACCATTGGCAGTTAAAGTACAATACGTCTTCGTCGTGTTC
GTTGCAAGTGCAGAACTCTTCATTTACGTTTGGCCTGCTGATAATTTAATAAGTGTGAGCAGTAACATCT
CTTGGGACGTATACAATTCGGATTGGTTAAAAAGTGGTCCTTCTGTAAGAAAAAATCTTATACAGTGTAT
CATCAGATCGCAGAAATCGGAAACAATTCACGTTGGAAAAATAAAGATGCCATTGTCTTTTCAATATTAT
GCTTCTTATTTGACTTCATCTTTCTCTTACTTCACCAGCTTGAGAGCAGTGCTTAGAAAAAGATACGATT
AG
>PdorOR50
ATGACGAGGAAACCAGCTTGGAATGAAGAAACTATTTACGCTTTGAACTTGTACGAAACGTTTCTCGGAT
TAATCGGAGTTTGGCCTTTCGATGTTGAAAAATTGTCATCCAAGTTACGTTGGTTTTTAGCTATTTTGAT
ACAAATTAGTACGATAAGTAGTTTATCATTGGAAGTTTATCTACATTGCGTTGATCTCGATGACACCATG
GATGCATTTTTAATGGATCTTTCGTCGGTCGCCAGTATCTCGAAATTATTGCTTACGAGAATTAATTATC
AACATACTCGATCATTGGTGTCATCTATCGTCAAGGATCTTTCGTTCCTGGAAGATTCTGATCAAAGAGA
AATCGTGATGAAGTATACTACCAGAGGAAAAATCGTTTCATCTACTATGCTTTATTTAGGTTATGCGTCT
GGCTTTAGTTTTGTTTTCAGAACACTACCATTGCATTACGTCCTACTATTAAATTCTAATCTTAACGAAA
GCAGCAACACCAAATCAACGATTTATTTCTTATCAACTTATTGCGTTTTCGAAGATCAATCGGGACTTTG
GCGTGCTGGGATTCTTATTCTTCAAGCTATGCAGATATTTGTCAATGCAACCTCTCATTGTGGAAACGAC
GGATTCTTTTTCGGTATTGCGATGTATCTATGCGGTCAATTCGAAGTACTCAAAATGAATTTTGCCAATT
TGAGAAAAAAGGATAATCGTTTTAATCAAAAATTTGACATACTCGTAAGGAGACATTGTCATTTGATTCG
TCTCGCTGATAACTTGGAAGAAGCATTTAACGTGATAATATTGATACAATTGTTGATGAGTGCTTTGCTT
CTTTGCGTTGAGGGCTTCCAAATGTTGGTGTCTCTCGGTGAAAATGACACGATTGCAGCTGCCAAACACG
CAGTCCTTATCGTAACCATGCTCGTTCAATTATTTATTTATTCTTACGCAGGTGACATGCTAGAATCTAA
GACAGCCGAAATAGTTCTCGGCGTTTACGATTGTCCGTGGTACACTTTCGACACGAGTTCCATCAAAAAT
CTAGCCTTCGTCATGTTCTATGGTAGAATACCACGACAAGTAACGGCAGGAAAATTTGTTTCTATGAATC
TTTTAACTTTTAAAGAAATTATCAAAGCTTCGGCCTCGTATTTTTCCGTACTTAGAGTAGCTTTGGAAGA
ATAA
>PdorOR51
ATGAATAACATCAATGATGTTGTCTGGACTACCGAAGCCAATTATGCTTTAGGAACATACAAATACATTA
CTTGGACTACTGGCACGTGGCCATTAAAAAAAGAAGGATTATTTACGATGATTCGTTTTGGTATCGCTTT
TGCATTGGAGTTCGGCATACTCGTTTCCGTTTTGATGGAAATTCGATTGAATTGTGGCACGGCCGACGAA
ACTTTGGATTTCTTTGCATTGACTGCAGTGACAATTGCTGGTTTGACGAAATTAATTCTGGTCAAAGTAC
ACCGAGAAGATTTACAGAGAATTCTTTTGTCGGCGCTCAAGGATTGGAACACGTTAGTCGATAGTTCATT
GGAAAAAAAAATATTATGGAAGTATACGTACCGTGGTAAACTATTATGCCGAATACAGATGGGGTTCGGT
TTAGTTATCATAACTGCGATGACTTTGGATGCTTTGCTGGCTGCGATATCTTTTCAACCGGTCAATGAAA
ACTCAACTGAAGAAATTTTCCGACAAACGCCTCTTAGAACGATGTGTATCTTTGGCGACATGACAACCTC
CACTTATTGGACAGTTTTTGTTTTCCAAGCTGTTCAAATGATCAATGCTATCGCCGTTGATATGGGAAAC
GACGTTTTCTTCTTTGGCATTGCCATGCACATTTGCAGCCAATTGGACGCCCTGAAAATATTTTTTGATC
AGTTCAAATCCGAGGTATCGAAAGATCGTGTACAGAAAATCGATGATTTCGTTAACAGACATTCCCACGT
TTTGGATCTTGCTCAAAGATTAGAGGACACCTATAACAACGTTTTATTGGCAGTTTTGATGGCAGATGGA
TTGCACATTTGTTTGGCAGGTATCCATATACTTTTGTTATCCAAACAATACGACATGGTTCAACTTTTGA
AAACGTTCGTAGCGTTTTTGGTCGTATTGGCTCAACTTTTTTTATACAGCTATACCGGGGAATATTTGTC
TACGTTGTCCCAGGACATTTGCAATGTTATTTATCAATTTCCTTGGTACGAGTGTTCACCCAGTACCGTT
AAAAGTATAACTTTCATTATAATGAGAGCACACGAGCCGTTACGTCTTACCGCTGGTAAATTTTATACCA
TGAATCTTGAAAATTTTAAAAATATTTTAAAAGCATCTTTTTCATATTTTTCCGTTCTACGAATAATGTT
CGACGAATGA
>PdorOR52
ATGGATACGAAGAAGGTGGTTTGGAATCCTGACGCCACGTATGCTCTAAGACCATACAAATTTATAACAT
GGATTACTGGCACCTGGCCGCTACAGGATCAAGGAATATTCGCGATTATTCGCTTCACTATTTCCTTCAT
TTTAGAGTTTGGTATACTAGCTTCTATTCTACTCGAAGTCTATCTAAACTGTGGCGACGTCGACAAAACG
CTAGAGTTCTTTGGTTTATCAGCAGCTATGATTACGGGTTTGACGAAACTCGTTTTCATCAAGTTGCATC
AAGAAGATTTACGAAAAATCATTTTGTCGGCAGTCAAGGATTGGTCCTCGATCATTGACAATTCGTCGAT
GCAGAAGATCACATGGAAGTATACTAATCGGGGATTGTTGGTGTGCCGCGTTCAAATGAGCTTAAGTATT
TTAACCGTTGCAACAATGATCACGGATGCCCTACCATCGTCGAAGACCTTTCAACAGAACAATGCAACAT
TCAACGAAGAAGATATTAGACAGGTTCCATTGAGGACCATGTGTCTTTTTGGCAACATGTCTACTCCTAT
TTATTGGACGGTATTCAGTATACAGGGTGTCCAGTTATTCAATTCGATACTTGTCAATATAGGAAACGAC
GTATTTTTTTTTGGAATTGCTATGCACGTTTGTGGCCAACTCGATGCGTTGAATATTTTTTCCGACGAGT
TTAAAGCGAATAATGAAAATGATCGGCTTAGGAAAATCGGAGAATTTGTTCGTAGACACTTGCATCTGTT
GGAAATGGCTCAATTAATTGAAAACACCTATACTAATATTCTTTTAGTCAATCTAATAACTGGCGGATCG
CATATCTGTTTAGCAGGAATACAAATCATTTTTCTATCCAATACAATCGACATAGTTATTTTGACGAAAG
TCGCTTCTGTTCTAATCATCATCTTGGTCCAACTTTTTCTCTACAGTTATGCAGGTGATTACATGTCATC
ATTATTCCAAGATGTTTGCCAAGTTATTTATAATTGTACCTGGTACGAATTTTCTCCGAGTCACGTTCGC
AATCTGATCTTTATTATCATGAGAACCCATATACCATTTAATCTTACGGCGGGTAGGTTTTATATCATGG
ACATTGAAAATTTCAAGAACATCGTTAAAACGTGCTTTTCGTTCTTTTCCGTTTTACGAATTGCATTCGA
GGAATAA
>PdorOR53
ATGGCGATCGACGATGTAGTCTGGAATGCTGACTCCGCCAATGCACTGTGGATGTACAAATACATAACTT
GGACAACCGGTACGTGGCCTCTACAAAAGGAAGGAATATTTTCGACTATTCGGTTCTGTGCTACATTTCT
TTTAGGGTTTGGTACACTAGTTTCCATTCTAATGGAAATTCGACTGAGTTGCGGTAGTATCGACGAAACC
TTGGATTTTTTCGGAATCTCCCTGGCTACGGTGGCAGGTCTGACTAAATTAATCTTCATCAAGTTGCATC
GCGATGATCTACGGAAGATTCTTTTGTCAACGCTTAAGAACTGGTCAGCTATAGTTGACAGTTCCTCGGC
AAAAAAGATCATGTTAAAATACAGCCAACGTGGCAAATCCGTGGCCCGTATGCAGATGAGTTTTGCTTTT
GTCATCATCGTAACTATCATCCTGGATGCCATGCCTTTGTCGAAGTCCTCCTATAAACAGGATAATGTAA
CCACGAGCGAAGATTTACCTAAAAGAATACCTCTTCGAACTATGTGTGTTTTTGGTAATATGTCAACGTC
TACTTATTGGACAGTCTTCGTTTTGCAGGCAATTCAGTTAGTCAACGCTGTACTCATTGAAAGTGGAAAC
GACGTTTTCTTCTTCGGTCTTTCTATGCAGATTTGTGGCCAATTGGGCACTTTACAAATACTCTTCGAAA
AATTTCGTGCCCGAGAAGAGGAGGATCGTGTCAAGGAAATCGAACAATTCGTTGACAAACATTCGCATCT
GTTGGATATTACTCGACGAATCGAGGACACTTTTCATTACGTTCTTTTAGTAATTTTAATGACCAATGGA
CTTCACATCTGTTCAACAGGTATACAAATATTGATGCTGTCCAAACAAAACGACATTGTTCCTTTGATCA
AAGCCGTCTTCGCGTTCGTCGTCATATTGGCACAACTTTTCTTATACAGTTACGCCGGTGATTTTCTCTC
GTCGTTGACACTAGATATTCATCGATTGATTTACAATTTTCCTTGGTACGAATTTTCCCCGAACAATGCT
AAAAATTTCTTATTCATAATCATGAGAGCGCACAAACCATTTCGCCTGAGAGCAGGCAGATTTTATTCGA
TTGATTTGGAAAGTTTCAAGAACATTTTAAAGGCATCTTTTTCATATTTTTCCGTTTTACGAATTGCATT
TGAGGAATGA
>PdorOR54
ATGGGAAAAAAACCGTGGAACGATGAGGTTGCATATGCTATGACCTTTTACAAATTCTTAACGTTACCCA
CAGGTGTTTGGCCACTTCAGAATTACAATTTTTTCTCCATAGTCCGTTCCGTTGTAACAATCAGTTGTCA
GGTATTCATGTTAGTATTTCAATTTAAAGAACTTCTCGATGGGTGCAACGACGGTCATGCCAATTTGGAC
AGTCTTACAATAATCGCGTGCAACATAATGGCAATCATTAAAATTGCTTGTTATCGATATCATTCTCGAC
ATTTAATCGATAATTACAAAAGTGCAATAAAGGATTACTCGGAAAGTAAATCCTTGGAAGATCTTGGGAT
TATGAAAAGGCACGCATTCATTGGCAGAAGTTTGTGTTCCATTTTAATATGTTTCTCATACTTATCAACA
TCGATCTTCATGGTCGCACCTTTCTTCATGGGTATCGAAGGTACGACCATAAACGGCACGAGGACGAGTC
TTCCTAAAACGTTGAGTTATCCGATGCCTTCCGATTGCACTTTGGGAAGTTTCAATGTTTCTATTGGATT
ATATTGTTTCATTTCTGCGTTGGATATCGTATTGTTGATTAGTACGTGCAATGGCAATCTTGGTAACGAT
TGTCTTTTCTTTGGTATTACCCTGCATGTTTGCGGACAAGTGGAAATATTGAAGACTCAGTTTACACGAT
TCAAATTTCAAAAAGGGATGAAACAAAAATTCACTCATTTGTTGTCAAGATACAGCGAATTGTTAACTTT
GGCCGAATATCTCGTCAATACTATTAGCATTGTTTTGGTAGCACAATTACTCGTCAGTTGTATACTCATC
TGTATCATAGGTTTCCAATGCATATTGGCTCTGCATTATTCTGATATCTTCATGTTCGCCAAGTCGTTGA
CCGTGCTGAGTACATTTCTGTTGCAATTACTCATCTACAGTTACGTTGGAGAATACTTGAGAAATCAAAT
GGAACAAGTTGGTTATGCCGCTTACGGGAGTGCATGGTATGATTTTCCGATATCTTGGAGGAAGGATTTG
ATTTTTCTATTAATGAGATCACAACAACTTGTTGAAATAGCAGCAGGTTATTTTTTCCCGGTAAACATGC
GAACTTTCATGAGTATCGTCAAAACCTCTCTCTCGTATCTGTCAGTATTACGCGTAATGTTATTACAAAC
GTAA
>PdorOR55
ATGACAAAACTGGAAATCTATCAAGCTTACGCTTGTTTTGTAAAACGCATGCTTCTTCTTGGTGGAATCT
ACCCTATGACAAAAAGTTCATTTCTTTATCGACAGTTGCCTGTTTTAACGTTATTAACTAGTTTTGTTAT
GTTTTATGGTACTGTCAGATTTTGTTTACAAAATTTCAGTAATTTAAGTGTTTTTACTAAAGGTCTAAGT
CTCGTAGGCAGTTTCTCTTTGATGATCGTAAAGGCATTTATGTTTATTATATATCGTAAACAATTTTATG
AATTACATAGTACCCTCGAATTAATGCATAATGAAGTACTTGAAAATGTTCAATTTAGACCTATCGTTTT
ATCGACGATCAATTTGTTCCGATATCCAGCATACATGGTATATTATTTAATATTAGGTACCATGAGCTTA
TATATTTTTGCACCAATTATAATTATTGGATACGAAGGTATCAAAGATATACAACCTAAACATTATGGTC
TTCCATTTCTAACCAATTTTCCATGGATCAATGGAACACCTGGAATCATTTATCAAATACAATTTTTGTT
CGAGACACAATGCGTTTGGTTTATCGTATTTGTTACCGGCGGCGTTGACTCTTCTTACGGATTTTATTTA
TTTCAAATGATTGGTTTGTTCCGTGCCATGTCATTCGAATGTAAAAACGCATTTAAATCCTCTTACGAAT
TTAAGAATATCTTGCACAATTGCATAAAAAAACAAGTAAGGTTGTTACGTTGTCGCGACATTATTCAACA
AATTTATGGACCCATTGTGCTTGATTTAATGCTTACTAATGCTATCGTCTTATGTGCACTGATATTTCAA
GCATTTCAGACAGAGATGACTGCAGGTAAAATGCTTTTATTTGTAATTTATGGATTATTGAAAACTATTC
AAGCGTTTATGTATTCCTGGTATGGAAGTATTGTTGCTTCAGAAAGTGAAGCATTTCGACGAAGCGTATA
TTGTAGTAAATGGTACGAACACAGTGATAATATAACGCTTATGAAAGATGTTTTGATCATATTGTCACAA
AAACCGATCGTAATTGTGGCATGTCATTTTTTATATATTTCATTGAATATCTTTATTAAGATTCTTAACA
CGTCAATGTCTTACTATTTTTTATTGCAAACATTTGACGAAGGTGATACAATGAATTCATGA
>PdorOR56
ATGACAGAACAAGTAAAGTTATATAGGAATTACGCTCGTTTTGTTAAGCGTTTGCTTCTTCTTGGTGGAA
TATGGCCGATGATAGAAAAAGAAAGTTCATATTTTTATCGTCGCTTACCAATTTTTGCAGTATCATCGGG
GGTCATGATGCTTTTCGGTGTATTGCGATTCTGTCAAGATAATATAGGAAATTTGAGCGTATTCACTAAG
GGTCTAAGTCTCGTAGGAAGTTTTTCATTGATATCGTTGAAGGCTCTGATGTTTATTATATATCGAAAGC
AGCTTTGTGAACTGAATGATATCCTTGATCCAATGTTCGAGAAAACGCTTGAAAATCCACGACTTAGACC
TATACTTTTGTCCCTATTGAATCTCTTTCGTTATTTGTCTTATGTCTTTTACTTTTTAATTATGGGTATA
GTCACATTATACGTCTGTACTCCGCTTATATTCATAGGATACGAAGCTATCAAGGATATATATCCTAGAC
GTTACGGTCTTCCATATCCAACGAGTTTTCCATGGATCGATGGGACTCCTGGAATATATTATCACATACA
ATATATTTTCGAAACACAATACAGTTGGTTCGTCGTATTTATAACGAGCGGGGTTGATTCCTTATTCGGA
TTTCATATTTTCCAAATAGTTGGATTGTTCCGGGCGTTATCTTATGAATGCGAATATTTCACGAAATCTA
ATCCTAACGATTTACACGACGTTGTTTACAATTGTATTAAAAAACATATTCAACTTTTACGATGTCGCGA
TATCATTCAAACTGTTTACGGACCGATCGTATTCAACTTGGTATTAACAAGTGCGATGGTTTTATGCGCC
TTATCCTTCCAAATATTTAAGACAGAAATGACGATATCGAAAACACTTTTATTCATTGTTTATGGCGTTC
AGAAAACAACGCAAACTTTTATATACGCGTGGTGTGGAAGTACCATTATATCAGAGGCTGAAGACTTTCG
CAAGAGGATTTATTCGTGCAAATGGTACGCATGCAATAATGTATCTATCATGAAAGGGATTCTTCTTGTA
TTAACACAAAAACCAATGGTATTGGTAGCATGTCATTTCTTTTTTATCTCATTGGATATGTTCGTTAAGA
TTCTCAATACGTCGATATCGTATTATTTTCTATTACAAACATTTGAAGAAATGTGA
>PdorOR57
ATGATGAAAGACCAACTTGCCACGTATCGTCGATATGCGTCCTTCATCAAACGTTTACTTTTTTATTCCG
GTCTATGGCCTGTGGAAAATAAAAAGAGTTCATATTTCTATCGACATATACCTATTTTAGCGATAGTCTA
TGCTGCTTTATTGTTTTATGGTTGTGTGAGATTTTGTAAAGATAATCTTGATGATGTCAAAGCATTTACA
AAAGGACTCAGTCCTTTAGGAAGTATGGTTGTAGTAATTATTAAGGTATTAATGTTCTTTTTGTATCAAG
AAGAAATACGGGAATTGCATTTGAATTTAGAATCAATTTTCGAAGAGGTAATTGAAAAAACATATTGTCG
ACCAGTCCTATTTGAAATGCTCAATATTTTCAAACGTCCTGCATACATTTTTTATTATTTAACAATTATA
ACAGTAATCATGCTTACATGTATGCCTTTTTTATTGATCGTTTATGAAGCTATCAAGAACATAAATCCAA
GACATTACATTCTTCCCTATCCTGCTACTTTCCCATGGATCGATGGGAGTTTCGGTATAAAATACGAATT
ACAGTATCTTCACGAAATTCAAGTGGGTTGGTTTATAATATTTGTAACTAGTGGAGTTGATACGGCTTAT
GGATTTTATATATTTCAAATGGTCGGAATATTACGTTTTATGTCTTTGGAATGTGAGAAAATTGGAAAAT
CATCCGACGAGCTTGATATTATTTTATTACGTAATTGTATCGAAAAAGAAATTTTACTGTTACGTTGTCG
TGACATAATCCAAAACGTTTATGGACCTGTGGTATTAAATTTGATCGTCAGCAGTGTTGTCGTCTTATGT
GGGTTAATATTCCAAGTATTACAGACAGAGATAAGTGTAGGAAAAGCTGTCGTGACCATTTTTTATGGAA
TAGTGAAAATGTCTCAAGCATTCATGTATTCCTGGTACGGAAGTATCTTGGTTACCGAGAGTGAAGCGTT
TAAACGTAATGTTTATTGCAGCAAATGGTACCAGTATCAAAAAATTCAACTGATGAAAAGTGTTCTTCTA
ATATTGGCACAGAAACCGATTATACTGACTGCATGTCATTTTTTTTATATCTCGTTGGATCTTTTCGTTA
AGATATTGAATACATCCTTGTCATATTATTTTTTGTTGCAAACTTTCGACGAAGCTAATGATAAAAATTC
AGTTGTTTCATAA
>PdorOR58
ATGATGACAGAACAATTGGCCATGTATCGACAATATGAGTGTTTCGTAAAACGCATATTACTGTGCGCCG
GTTTATGGCCTGTTGAAAATAAAGAGAGTTCACTTTTCTATCGGCAATTACCTATTTTAACTGTATTTTT
AGGTATATTAATTTTTTCTGGTATATTGAAATTTTGTTTAGAAAATCTCGACGATATTAAAGTATTAACG
AAAGGACTCAGTCCTTTAGCAAGTTTTGCCTTAGTAGCTGTTAAGGCACTGATGTTCTTTGTATATCGAA
AGGAATTACGCGAATTGAATTTAAATCTCGAAGAGATGTTTGAAGAAGTCCTCAGTAAAGCGCATTATCG
ACCAGTTGTATTGTCATTGTTAAATCTTTTTAAACGTCCTGCATACATGGTCTATTATTTGACCATGTTT
ATAATACTTTTGTATATATGCAAGCCATTTATATTGATCGTTTATCAAATAACGAAAAACATCAATCCTA
AACATTACGTTCTTCCCTATCCTGCCACTTTTCCATGGATTGATGGAACACCGAATATAATTTATCAAAT
ACAGTTTATTCTTGAGATAATCTTCGGTTGGTTCGTGGTTTTTGTTACCAGCAGCGTTGATACCATTTAC
GGATTCTATATTTTTCAAATTATTGGAATTCTACGTGCCATGTCTTTCGAATGCGAAAAACTTGGAAAAT
CATCTGAGGAACTCAACGTCCTTCTACGCAATTGTATTAAAAGGCATATATTACTTCTGCGTTGTCGTGA
CATCATTCAAAATGTTTATGGACCGGTCGTGTTTGGCTTGGTAGTGAGCAGTGTTATCGTTCTATGCGCC
ATAATATTTCAAATGTTTCAGACAGAGATAAGTTTTGGAAAAACTGTTCTGTTTATTATTTATGGGATGA
TGAAAATGACTCAAGCATTTATTTATTCTTGGTATGGAAGTATTCTCGCTATCGAGAGTGAAACATTTCG
ACGCAGTGTTTATTGTTGCGAATGGTACCAAGATGGAAACATTAAACTGATGAAAGGTGTTTTTATTGTA
TTGACACAGAGACCAATTGTACTGAAAGTATGTCATCTCTTTTATATTTCATTGGATCTTTTTCTTAAGA
TACTCAATACGTCATTGTCGTATTACTTTTTGTTGCAAACATTTGATGAAAATAATGATGAACGCTAA
>PdorOR59
ATGACAACAGAACAATTGGTTATGTATCGGCAGTATGCTTCTTTTATCAAACGCATGGTATTCTGTTCAG
GTTTATGGCCAGTGACAAAAACCGAGAGCTCATATTTCTATCGACATTTACCTATTTTGACTATATTTTC
TGGTACCTTTATGTGCTACGGTGGTATAACATTTTGTATTGAAAATCTTGACAATATCAAAGTATTTACC
AAAGGACTCAGTCCTTTAGGAGGATTTGCTTTAGTAGTAGTAAAGGTGATGATGTTTTTCTTATATAGAG
AACAATTACGCGAACTGAATTACAATTTAGAATCTATGTTCGAGGAAATCCTCGAGAAAATCCATTATCG
GCCAGTAGTATTCTCCCTGTTAAATTTGTTTCGACGTCCCGCGTATATGATTTATTATTTGATGGTGTTC
ACAGTACTATCGTATATATGCAGAGCATTTTTATTGATCATTTATCAAATAATAAAAAACATAGATCCGA
AATATTACTCTCTTCCCTATCCGGCTATTTTTCCATGGCTCGATGGAAGTTTCAATTTTAGATATCAAAT
ACAATTTCTCTTTGAACTTCAATTTGGTTGGTTTATGGTGTTTGTGACTAGTGGAGTTGATACGGCTTAT
GGATTCTATATATTTCAAATGGTCGGAATATTACGTGCCATGTCTTTGGAATGTGAGAAAGTTGGAAAAT
CATCTGACGAGTTTGATATTATTTTATTACGTAATTGTATCAAAAAAGAAATTTTACTGTTACGTTGTCG
TGACATTATCCAAAATGTTTATGGACCTGTGGTATTAAACTTGATCGTCAGCAGTGTTATTGTCTTATGT
GGGTTGATATTTCAGATGTTTCAGACAGAGATAAGTATAGAAAAAGTTGTTATGGTCGTTCTATATGGGC
TATTGAAAATGACCCAAGCATTTATATATTCTTGGTATGGAAATATCTTAGCTGTTGAGAGTGAAGCATT
CCGGCGTAATGTTTACTGTTGCGGATGGTACGAAGACGGTAACATCGAATTAATGAAAGATGTACTTTTT
ATATTAGCACAAAAACCAATTGTATTAACAGCCTGCCATTTCTTTCACATCTCATTGGATCTTTTCGTGA
AGATATTAAATACATCCTTGTCATATTACTTTTTGTTGCAAACCATCGATGAAGCTTATAATTAA
>PdorOR60
ATGGATTTCTTTGACGGTCGTCACTATTCGATAAATAAAGCCATGCTATCCTTATTGGGCCAATGGCCTT
ATCAATCGATTAAAATTAAATACATCGGTTTGGTGACGTTATTTTTACTGGCTGGAACCCAAATTATTGC
TAAGATATGCGCTATAGTAACTTCATTTATGCATAGAAATATAATTCTAGACGACATGGCACCACTTTTT
GCCGATTCCATCGCAATAATTAAATTTGTTAATAATGCAATTCAAGGAAAAAAGATGAAAATACTTCTAA
ATCGTATGCAAACAGATTATGCTTTATTCGCAACAGATGGTGAAAAGGAAATTATGTTAGAGTATGCCAA
ATATGGGAGAAAATTTACTATTGTGTATATAGGTCTTTTTTTTATATCAATGCTACAATTTATGATTCCA
CCATTGAAATCTATTATTTTGAGTAGCGTGAATGGAACGACCGAACGACCACTTATACATCACGTTGAAT
ATTTTGTCGATCCACAAGAATATTATTATCTTATTATCATTCATTCGTACGTGATCATTTTTATTTGTGC
TTTTACGATTGCCACGATGGACACCATGTTTGTGGTATTTGTCCAACACGCTTGTGGATTATTTACAGCT
TTAGGGTATAAACTTTGTCATATAGTCGATGATGACGACTCGAAAATAAATTTAAATTCTTCGAAATTAA
ATGATAAGTATTATAAAAATATTTCGGAATGCGTTCTTAGACATCAAAAGGCAATAGAGTTTGCTAATTT
ATTGGAATCATATTACACGACATCATTTTTTCTTCAGTCAGGAATTAGCATGATTGGAATGAGTGTTACT
GGTCTACAGGCCATCCTAAATGTCAATGAACCCAAAAAGTTTTTTCAACAAATGTGTGTTTGTTATACGA
CGTTAATTCATATTTTGTTTGAATGTGTGAATGGTCAACGACTTATTGATCATAGTAGTCAAATGCATGA
GTATCTAATAAATATGAAATGGTATCGAACATCTTTACCAACGAGAAAAGAAATTTATTTTATGTTAATC
AGATCACGAGTACCTTGTACGCTAACTGCCGCTAAAATGTTTAATATATCTATGGAAACATTTAGTTCTA
TTGTTCGTACATCGATCTCATACTTTACCGTTTTGCGATCAATGCAATAA
>PdorOR192CTE
ATGTCTTTGCAAAATCGAGATATCGCGAAACGTCATTTTCTTTTTTCAAATCGTTTTTTCCAGTTTTTAA
TGAATCAACGTCCAAATCGAAACTCAAAGCATCAGTTATTGTTTTGTTCCGTCGTAATAATCTACACGCT
ACCATTTTATTTTCAAATAATGTATGAGCTTTTCTCAACTACATTGATCAGGCAATCAACAATAAAACTG
ATTCAGAGAGTAGTTTCCGGCCTTATTTTCATTTCTACTTATACTATTAGTTATTTCCGCTACGTGACAA
TTAAATTACTTATTGTTCGTTTTAAACTTGATCACGAGAAATTTTCCGATCTTCAAGAACTTAATGTTTT
GGAAATGTACACTGTTCAAAGCAAATCTTTTGTATATGCTTTAATGTTTTTCTTTAATGTTAACTGCTTC
TTAATTATATCTCCATCAATATTTAATGCTTTTTTATATTCTACTGCAAAATTAAAGGATAACAAAATAA
CATTACCTTTAACCGAAAATAATATTAGTAACGCTGGGATGCTATATTATACGATGCTTCTTTACCAAAC
AATAGGGGTTTTAATGGTGACAGTAATTGGCAGTCTTAGTCTTTCAACATTTCTGGTTTTCATACAGCAC
GCTTGCTGTCAATGTAGCATTATTAAAATAAAAATTCGTCAACCATTTGCAAAGAATCATCAAGCTGGGA
AAAATACTAAATACTTCAATACACTAACGGAAGAATACAATTGGATAAGCGACATTGTAAATCGTCATAG
AATATCTATTGAATACGTCGAGATGCTTAGATACGTTTCAAACGTTGTCTACTTGATTGTAATTCTTCTC
ATAATGATTGTTTTCATGTTTAACTTTTTATGT
>PdorOR193NTE
ATGTATGAGCTTTTCTCAACTACATTGATCAGGCAATCAACAATAAAACTGATTCAGAGAGTAGTTTCCG
GCCTTATTTTCATTTCTACTTATACTATTAGTTATTTCCGCTACGTGACAATTAAATTACTTATTGTTCG
TTTTAAACTTGATCACGAGAAATTTTCCGATCTTCAAGAACTTAATGTTTTGGAAATGTACACTGTTCAA
AGCAAATCTTTTGTATATGCTTTAATGTTTTTCTTTAATGTTAACTGCTTCTTAATTATATCTCCATCAA
TATTTAATGCTTTTTTATATTCTACTGCAAAATTAAAGGATAACAAAATAACATTACCTTTAACCGAAAA
TAATATTAGTAACGCTGGGATGCTATATTATACGATGCTTCTTTACCAAACAATAGGGGTTTTAATGGTG
ACAGTAATTGGCAGTCTTAGTCTTTCAACATTTCTGGTTTTCATACAGCACGCTTGCTGTCAATGTAGCA
TTATTAAAATAAAAATTCGTCAACCATTTGCAAAGAATCATCAAGCTGGGAAAAATACTAAATACTTCAA
TACACTAACGGAAGAATACAATTGGATAAGCGACATTGTAAATCGTCATAGAATATCTATTGAATACGTC
GAGATGCTTAGATACGTTTCAAACGTTGTCTACTTGATTGTAATTCTTCTCATAATGATTGTTTTCATGT
TTAACTTTTTATGTATTTTTCAATTTTCGGTATTATTAAAAACTCCAATAGAAAAAATAGAATGTACACT
TTATTTAACTGGTGCAGCATTTACTGTGTATATCAATTTTTATCTTGGACAAAGGTTGTTGAATCATAGC
AATGCAGTTCTTAAAGAATTGTGTGACGTTCCATTTTATACATTATCTATACATACACAAAAATTGCTAC
TACTTATATTAGCTAGAAGTGGAAAACCATGCTTTCTATCAATCGGAAATATGTTTGTCTCTTCGCACCA
AGTATTTGCTGGGCTTATGCGAAAAGCACTTTCTTTTGCAATGGTATATAAGAGTGTACAATAA
>PdorOR61
ATGGACATTTTCGAGGATAGTTATTACAAATTAAATCGATTCTTTTTGTCGATCGTTGGATTGTGGCCTT
TCTTAGATAAAAAAAGGAAATTTGTTTTAAATGTAATTGCTAAGACGTGTCTCTTTTGTCTTTTGATTCC
CCAATTATCTAAGATTGCATCGAGTATCGATTTTCAGACAGTCACGAACGTGTGCATGTTTCTTTTACCG
AGTTTTGCTATAACAGAAGGCTATTATTCCATGTATACGAACGATGTTAAAGTAAAAATGATTTTGGAAC
ATATCAGGTATGACTGGAGTACATTGGCAGCTGGAAGAGAAAGGGGAATTATGCAGGAGCACGCAGAGGA
AGGCAGAATGTTCACTGTAATTTTAGCCGCAACTCACTATTTGTCAATGTATTTTTTGATATTTCTATCG
ATGACACCGGTACTTTTGGATTTCGTTGTACCCTTAAACGAAACCAGACCACGCGAATTACCAATCCCAG
CAGTATTGTTCTTCGATCACGAGAAATATTTTTTTTTTATGATTTTGATAGCCTTGTTCGTGTCAACCAT
AGTGGGTTCAATATCAATGGCATTCTATCCGATGGTTTTAATCTGCATGAAACATATTTGCGCATTGTTT
GAAGTCACAGGATATTTATTCGAAACTATTTTAGATGAGAAAGACGAAAATCACGTTTATGACAACGAAC
AATTATACGCTAAAATGCTGCACGTGATTAAATATCATAAAAGAGCGATAAACTTTGCCAATCTCGTGAA
TTCGCATTACGAATGGAGTTTATTCGTCCAGGTTTTACTAACCTTCGTTATGCTCGCCATCGAAATTTTC
TGTATTCTAACTATGGATATGGTCGACCAAAATTTCGACGAAATTGTTACCTACGTGTTTTACGTGCTCG
CGGTTATGGCATTCGTGTTTTTCAACGGTTATATCGGTCAATTGGTGATCGATTACAGTGCTGACATTTT
TAACAAAGCTTACGCATCACCGTGGTACTCGATGCCAATTAAAGTACGAAAATTATTTTACCTTGTAATG
ATGAGAAGTATGAAACCATGTTACATTTCCGTCGGAAATGTACAATTTCTCTCTCACGAACTTCTCATGA
CGGCTTTACAGAAATCGGCTTCTTACGCTATGATATTCAAATCCTTAAAATAA
>PdorOR63
ATGATTGATGTATTCGAAACTGATAATTACAATTTTATTCGAATGATTTTAACTTCAACCGGACTTTGGC
CATACAGCGAACCAAAATGCAGAACAATTCGAACGTTTATCGTTACACTTAATAGTTTCTTCATTTTATT
TCTACAGTCACTAAAGATCATCAAGATTTATTATAAAATAGATATAATATTCGAAATGATGCCGTATTTT
TTAATCACCTTCGGTAGTATTTTTATGTATTCGAATAATTGCGTCAACTTACCGCAGGTGTATGAACTAT
TAGAGATCATCAAAGAAGATTGGCACCAACACGAAGGTACGAAAGAATTTGAAATTATGAAAAAATATGC
ACAAGAATCTAAGATTTACTCGATAATAATGTTAGCAATATTTTATGCGGGGATTTGTTCATTCTTTACT
GCTTCGACTGTACCTCTTGCACTCGATATCATCAACCCCTTGAATGAGACTCGACAACGAGTTCTTCCAT
TTTCTATGGAATTTTATATCGACGAACAGAAATACTTTATTACGTTATTAACGATCGTATTCGTTATGTT
ATTTATATTAGGTTTGACAACGATAAGCAGTTGCATAATGTTTTTGATATTCATACAATATCTTTGTGGA
ATGTTCTACGTCACTGGCAAAATGGTCGAAAGCGTATTCAACGACAAAAATTGTTCCGAAATTGTAACTT
ACGCGAAAATAATTCGTTGTATAAAATACCATAAACAGGCATTACAATTTGAAATAAAATTGCGCGCCTG
TTACCGATGCGTTTACTTCGGATTAATTGTAATTGGATTGTTTTTATTAGCCACTTCTGTTATACAGATA
ATACAAAAAAATGCATCCAAGTTGGAAAATCCAATAGAATTTTCATTGTCTATCGCTTTTTTTATTAATA
CTACAATCATAATATATCTGAAGTGCTACTTCGGTCAGAAATTAGTCGATCACAGCGGTTTCTTATTGAA
CAAAATATTCAATACGCCTTGGTACGTGCTTAATAAAAAATCCCAAATATTACTCTGGTTTATGATGGCA
AGAAGTACTAAGCCATGTTACTTATCATCTGGTAACTATTTCTACGTATCCATTCAATTTTTCGCATCGT
TGATACAAACCTCAATGTCTTACGCTATGTTCTTCTGTTCTTTACATTAA
>PdorOR64
ATGGATGTTTTCGAAGAATCGTGTTACTACAAGTGCAATCGATTTTTGCTTTCGGTTATTGGATTATGGC
CTTTTCTTGACGTTAAAACACGACGAATTCGTACCTCCTTTGTCAGCGTTATTTTAACGATAATTCTTTT
CATTCAGTTTGCGAAAGTGTTAACGACGGAATGCAACATGAATTTATACATTGAGATTCTGACTAATGTT
GTTATTTGTTTTTGCATCTCGCTAACATTTATTACTGCTTACGTCAACAAAAAAGAGTGTAAAAAGTTAA
TAGAACAGATCAGTTTTGATTGGACAAAACTAAGATCGGAGGAAGAATGTGAGATCTTCAAAAAGTATGC
CAAGGAATCCCGTTTATGCACTTTTATATTACTGACTATATTATTCGGAGCTATCAATATCATTTCTTTT
TTAACTCTATTACCAGCTCTATTAGATATCGTTGCACCATTAAAAGAATCACGTATCTATGAAATACCAT
TTCCAATAGAAACATTTTACGATAATACAAAACACTTTTATATAACTATTTTCTTAATGTACTTTATGCT
GAATATCATGGGATGTGTATCGATAGGATTATACGGGTTTGTTCTGATGATTTTACAACATTGCAGCAGT
TTATTTGAACTTGTCGGGTACATTTTGGAAAATTCGATTGAAGAGAAAGAATTTTTGACCGATAAAGACA
ATAAGAAAATTTTAAAGAAAATATTACGCGGTGTTTGGTTTCACAAAAGAACAATCAAATTCATCGCTAC
GATAAATTCTATTTGTCAGAATTGTTATTTGATCCAGATTATTTTTCTTGGTATCTTAATCGGCGCTGAT
ATTCTTCGAATATTACATACGCAATTAACGATAGAAAATTGCAAGGAAATAATGACTAGTATAATGCACA
TAATCGGTAACTTAGCCTGGGCATTCGTAAATTGTTATTTTGGACAAAGAGTGATAGATCGTAGTGCCGA
AGTACACACAAAAATATGTAACGCGAGATGGTATTCGTCTTCTACGAAAATACAAAAATTAATATTATTA
ATAATAACGAGAAGCATAAGACCGTCTTATGTAATGATCGGTGGAACATTCACATCTTCGATGGAACTTT
TTGCATCGTTAACACAATCGTCCGTCTCGTACGCCATGATATTTTATTCCCTATGA
>PdorOR65
ATGGACTTCTTCGAAAATCGTTATTACAATATTAACAAAGTATTGCTGTGTCTCGTTGGTATTTGGCCTT
ACCAGAATTTTAAAGAGAGAATTATTCGAATGATTCTAACATACGCTGCATTAAATATGGCTACAATATT
TTTAGCAGGAAACTTTTTTACATCTAAATACAATGTGAATCTATTCGTCGAGATATTTGCATTTTTGGTG
CCTAGTCTTTGTTATTACTGCGGTTATTGTACTTTTCATTACAAATTAAAGAAAATAAAAAGGCTCTTCG
ATATGATCAAATTTGATTGGGAAGTATTAAAAAATCCGGAAGAAATAGCTATCATTAAAAAGTATGCCAT
TAAAAGTAAGCATTATACGATCGTTTTATCAGTAATATTCGGTGGTTTTTTGTTCATGACTGCTTTATTA
TATTTGTCACCACGTCTATTGGATATTGTTGTTCCATTAAATGAAACTCGTAAATCTAGAGCGATAATTC
CAATTGAAACATTTTGTAAATTTGAAGAAACCATTTATGGAATTATATTATTAATTATTGTATTAGCGTG
TTTAGGTATTACAGCAGTGGCAGTTTATGGTTCTTTTTTACTTTTTATTCAGCATACTTGCGGAATGTTA
AGTTTAACAGGATTCATTCTGGAACACGTTTTTGTCAAAAACGAACGGTACATTTACACCAGCAACGAAA
ATGAAATCATTTATAAAAATATCATCCGAAGTATTCGATTTCATATTAGATCCTTAAAGTTTTTCGATTA
TTTAAAAGATGTAACCGAGGAATGTTACTCCATTCAAATTTCATTAGCATTAATTCTCGTTGCTTCTGAC
TACGTAAAGTTGATGCAGATAAAGACAAGCATTTTGGGAGAGAATATAGACGACGTTACGATATGTATCA
TTCATGTGATAGGTATAATGTTTTCTTTATTCATTAATTGTCACGCTGGTCAACAAATAATAGATCATAG
CAATTACGTGTTTTACAAAGCAAAAATTGCACCGTGGTATTTAGTTTCAACGAAGATACAAAAATCAGCG
GTAATAATATTAATGAGGAGTCAAAAAACATGTTACTTGGGCGTGGCTGGAACATTTGTTTCATCCTACG
AATTTTTTCTTTCGTTATTAAAAACTTCGATATCCTATGCAACGGTATATTACTCTATGAATACTCTATG
A
>PdorOR66
ATGGATATTGAACATTATGTATTTATAAATAAAAAAGTTTTACAATTTGTTGGACTTTATCCAACAAATA
AAGTGCGAAGTCTTTTTTGTGTATTGTGCATGTTTCTTATCGGTATACCACAATTAATACAAATTTACCA
GGATTGGAATGATTTAAATATAGTTTTAGAAGTCAGTTCAGTGTTACTTATGATATTACTTGGTATATCA
AAAGCATTGGTATGTACTATAAATAGTACTAATGTGGAAATTCTTATTCATTTTTTATTAACGGAATTTT
GGGAATATGCAATAAATAATACATCTTATAGAAATTTAGAAAAATATGCTATGCGAGCTAAAAATATTAC
AAAGGGATATTTGTTTTTGATATTTAATGCCTTACTAATATTTTTCACGTTGCCATTGATCGATATATTC
ATTTTAAAATATAAAGGAATACTTAGCAATGATTCCAACAATTTCCCTTTTATGGCATCATATCCTGATT
CCTTTTATGAATTTCCTCTCTATGAGATTATTTACACCTCTCAGGTAATAGCAACTGTTATTTGTGGTCT
TCTTGTACTGGCAACAGATACTTTGATAGCTACAGCTATAATTCACACGTGCGGTCATTTTGTAATATTG
CAAAAGAATCTAAACAATTTGAATAAAAGTTGTAACATGGCTTATCAACTTCGATATCAGGAAAAAAGAT
CGGAAAGAATAATAAAACGTATAAAATATCAATTAATACAAAATATTAAATATCATCATATAATTCTTCG
ATTTTGCGAAATAATGGAGAACAATTTTAGTTTAATGTTGCTTTTGCAAACTATATCTAGTAGTCTAATA
ATCTGTCTAGTAGGTGTACAAGTCAGTATTAGTGGTTTAACAGATAGTACTAAATTAATGAAATACTTTT
CCTATTTAATCATGGCACTATCTCAACTACTATTATTTTGTTTTCCCGGAGATCAGCTGATTTATGAGAG
TTCTATGGTTAGCAAAACTATATACTCCATAAAGTGGTATCAGATATCTATACCAATAAAATATGAAATA
TGTATGATGATATTACGCAGTCAAAAACCATGTTATATAACTGCTGGCAAAATCTATGTAATGCATTTGG
AAAACTTTAATGCGATTTTGAATACTTCTTTCTCATATTTTATGTTTCTTAAGAATTTTAACACATAG
>PdorOR68
ATGAGCTACCCTATAAATCGCTATTACAACATCAATCGGTTCTTTTTATCGATGATTGGCATGTGGCCTC
ATCAAAATGAAAAAACTAAATTAATTAGAACAATTTACATTCATGTAGTGATGTTTGTTTCGATCGCAAT
AATGTTCTTCGAAATGATCAAATGCGAATCGGTGGATTTAAATTATGATTATTTTTTATACATAATTTCC
TTCCTTTTATTTTATCTTTGCGTTGTCGTACATTATTACGTCGATTTAATCAAAATCAAAATGATTCATG
TGGTTTGGAATCGTATAGAATGCGATTGGAATGAATTAATTGCTAGCAAAGGAATTTATATTTTGGAAGA
ATACGCATCCTCTAGTAAACTGTATAACATAATTATTATTGGATTGTACTACGTAGCCATAATTTTTGCT
CTAATACAAACAATATTACCAAAAGCATTGGACGTAATTTTACCATTGAACGAAAGTCGTCCTCTTAAGA
CACCAATTCCAATATATTCACTTTTGAAAAAAACTAAATCTTTTTATTCAACAATAGTAAGCGCATTCTT
TTTGTTAGCATCCTTTGGAATAGTAACAACAGCTGTAAATGGATTCTTCGTTGTGTGCGTTCAACATGCT
TGCGCGATGCTTCGTTTCGTTCGATACACTTTGGATGAAGCATTCGAGAACATAGAACAAAAACAATACA
TCGACGAGAAGAACAAACGAATTTATCAACAAATAATTCGTTCTATAAAAGCGCACAGTAGTGCCGTAGA
ATTCGTTGAATACACAAACATAATTTATCACAAAATAATATTACTACAAAGTTTTATTGGTTTTTTTATC
ATAGGAGTTGATATGTTGCAATTGCTTAAAATGAAATCAATATCAAACAATATGGAAGACTCTTTAATGT
GCGTGTTCCATTTATTTGGATCTTGTAGTTGGGGATTGTTGGCTAATATGCTTTCTCAAAGTATAATTAA
TCATAGTTCGGCTATTTTTGATCACGCTTACATAACTCCTTGGCATTTGATTCGTCCCAAATCTCGACGA
TTATTATTATTATTGATGATGAACTCGTTAAAACCATGTTACATATCTGTCGGAAATATCTACGTACTGG
GTAACGAATTTTACGCATCGTTTCTACAAACGATAATGTCGTTTACGATGATAATATATTCCATACAATA
A
>PdorOR69
ATGAACTTCTTTGAGAATCGTTATTACAAACTTAATCGAGAACTCCTTTTGTTTATCGGACTTTGGCCTT
ATCAGGATCCAAAAGCTAGACGCGTTAGAACATCTATCGTTAATGTTTTTCTAATCTTCACTGTAATATC
ACAGGTGTTGAACATATTCACATCGAAGTTTACCATGAGTTTGTTACTGAACAATTTCATGTTTTTTTTA
CCCTGTCTGTGTATCATCGCTGTATATTGTACCGCCTATATTAGTAAGAATGAAATCAAAATTTTTGCTG
ATCATATCATATGCGACTGGAACAAATTAAAACCCGAGGAATTGAAAATCGTTGAAAATTATGCCAATGA
AAGTAGAATATTAACACGAGTTTTGATATATTCATTTTATATACCAGTCATCGTAATATTAATCTTTTCG
GCTATGCCAATCATACTGCAAGATATCAAATTAACGAATAATAATTATACCTACGAATTAATTTATCCAG
TTGAATTAATAATCATCGAGAAGAAGAAAAATCCTTATATTATATTAATAATATGTAACGTACTTATAAT
GTTCACTGGAATCGTTTCTTTAGCGAACTATACGTTTTTTATAGCATTCATTCAACACACATGTGCGATA
TTTCGTGTCGTCGGGTATATATTAGAACACCTGATTAACGAAAAAGAAGAAAATCTTTCTCGATTAATTA
ACAGCAAAGAAATTTATTATAAATTAATACGTGGTATTAATTATCACAAAATGGCGATTGAATATACCGG
AATAATAAATTCATTCGCCGAGATCTGTTATCTGGTTCAAATTATAATGACTCTTCTCATCCTTGCTGCC
GACATAATGGGACTTATGCAAGCAACTAGCACCATGAAATCATATACCATGACAATCATGTGTACCCTAC
ACATATCAGGTATGATTATTTGGACATTATTTAATTGCATTATTGGACAAAGGGTTTTGGATCATAGTTA
CATCGTTTTCGACAAAACGTGCATGGTACCCTGGTATTTACTTACACCAAGGGTGCAAAAATTATCAACC
TTAATATTAATGAGAAGCATGAGACCGTGTTATTTATCAATCGGAAAAATGTTTATTTCCTCGCACACAT
TTTTTTCTTCGTTGTTACAGTCATCTGTATCTTACGGCATGTTACTACGATCATTTTCATAA
>PdorOR70
ATGGACGTGTATCAGAGTGGTTACTATAAAAACGTTCGAAAAAATATGAGTTACGTTGGATTATGGCCTT
ACGATGATTCAAAATCTCGCATATTCATTCAATGCTTTTTCATCTTCGTTCTACACACGAGTTTAATTTT
ACAGATATCAGGTTTTTTACTATTACCATATAGTACGAAATCATTTTTAAAATTTTCAATACGTATTTCA
CCTTCTGTTTTCAGCGCCTTTATTTACGTAATGTTTTTGATTCAAGAAAAAGAAATCAAAGAATTATTCG
ATCAGATTCGTAACGATTGCAATCTTGTTTTATTGAGAAATTCCAAGACGAAGAATATGGTTAAAGTGTG
TGCCGAAAATATAAAACAAATAACTTCAATATATCTTTATCTTTTTTCCTGGACTATAATCACTCAAACT
TGTTTTCTAATTTTACCAATTGTATGGGATAAAGCTATACCAATACATGAACCAAAAATATATAAGTATC
CTATTTACATAGGATATTATGAGAAATTTCAATCAAACTTTGCAATCATTTTTGTTGCATTGTGTTGCAT
ACCTATTGTAGAAGGAATTGTATCCCTGACTACTGTTACTGTTATACTACATTTCATAGAACATAGTTGT
ATGATGTTTTCTCTTAACGGATATCTGTTGGAACATTCATTTGTTGAGAAGAAAAGTAAATCTGGGGTTA
ACCAAAATGTACAAATTTCTAAAATGCTTGTAACGATTATTAACTATCACAATCAAAATATAAGATTTCT
CAATGATATAAACAACATTTTCGAAAAGAACTTTCTATGCGCAATATTCTTTTCACTTTGTGTATTTATT
ATAGAAATGTTGTACATTTTCGACATAAAATACATGCTGCATGATTACAGCGAGGTTTTTATCAGTACTA
ATTTATTGATAGCAAATTTTTTTTTTCTCTTGACTTTTTGTTACGAGGGTCAATCCGTATCGAACCATGG
TCTCGATTTTTTCATGAAAGTATACAATTATCCGTGGTACGCTACATCACCTAAAATTCAAAGAATGTAT
TTGCTAATATTAATGAAGAGCATTGATCCTATATATATGTCTGTTGGAAAAGTGTTTAGATTTTCTTACG
AACTTATAGCATCGGTACTGAACACATCGATCTCTTATGCGTTAGTACTTCATTCTCGATAA
>PdorOR71
ATGGAACGGTTTGATACGATACCATTGATATTTTTAAAAAAGATACTTTCGATCAGTGGTATCTGGCCTA
TACTAACACCTTCCCAAAGATTTATTCGTGCGCTATTTATGAGCGTCAATTTGATTACTGCATATTTTGT
TCAAGCATTAAATTTTTTATCAAACGAATTTAAAGTTAAGTCATCCGTAATTTACATGGCTTATCTGTTC
ACGACAATATCAATGGGACTCCTTTATTATTCAAGTTTCTTTAAAAAAAAATACATGTATTCTTTTTTTA
TAAAACTACTTGATGATTGGGTTAACGTAGAAAATACCAAGGAATACGACGTTTTAATAGAATATGCTAG
TTATGCTAGAAAATGCATCTCGCTATGGATAGTTTCCTATTCATTATACGTAACCTTGACGTTCCTGCAA
TCATCTAAGTCAGTTTTTTTGGATGTTCTGATACCGTTGAATAAAACACGATCACGTAATTTAATGTACA
CGATGAGCAACATCGTTAAAGAAGACGAACATTTTTTCAAGATTCTTCTTGCGCAATACTTCGTATTTCT
TGTACTGGGTTTTAGTGTTATAAGCGGTTTATCGATGATCCTAACAGTGTTACTACACATTTGTGCTATA
TTGCGAATAATTGGATGTCTTTTAGATAACATATTAGAGGATAAAGAAAAAAGATTAAAAGTGATCGATA
ATAAAGTAATCTATACAAAAATAATTAATATAATCCAATTGCACGACCGAGCATTCCAATATATAGATGC
TTATAATACTAATTATAATTTGGTTACCCTAATGATGGTAACGTGTTCGTTATGCTTCATTGGAGGTGCT
ACTATTCACATCATGGATACTATCGATAAAAACAAGAAAGAGGATATCGCCGGTTTATTAATCTTACCGA
TACTATATGTTATCTTCCATTTGATTTGGGTTTTTATTATGTGCTACTTAGGACAACACTTGAGGGATAT
GAGCGAAGCTGTATTCTATAAAGTTAACGAGACTTCTTGGTATTTGTTGTCGAAGCAATCAAAAATATTA
TTATTTATGGTGATCGTAAGATCAAGTAAACCAACTTATGTATCAGTCGGTAATATGTTCGTTGCATCGA
ACGAATCTTTTGGTCAGCTCGTCAAAATGTCGATGTCTTATGCGATGGTCCTACATTCGAGAAACTAA
>PdorOR72
ATGGAACGGTTTGATACGATACCATTGACATTTTTAAAAAAGATACTTTCGATCAGCGGTATTTGGCCTA
TACTAACACCTTCCCAAAGATTTATTCGTGCGCTATTTATGAGCGTCAATTTGATTACTGCATATTTTGT
TCAAGCATTAAACTTTTTATCAAACGAATTTAAAGTTAAGTCATCCCTAATTTACATGGCTTATCTGTTC
ACGACAATATCAATGGGTGCCGTTTACTTCTTTAGTCTATTTCAAAAAAAATACATAATTTGGTTTTTTA
TAAGACTACTCAATGATTGGGTTAACTTAGAAAATACGAAGGAATACGACGTTCTAATAAAATACGCTAA
TTATGCTAGAAAATGCATCTCGCTATGGATAGCTTCCTATTCAATATACGTTACCTTGATATTCCTGCAA
TCATCTAAGTCAGTTTTTTTGGATTTCCTGATACCATTGAATAAAACACGATCACGTAATTTAATGTACG
CGATGAGCAGCATCATTAAAGAAGACGAACATTTTTGCAAGATTCTTCTTGCTCAATACTTCGTATTTCT
TGTATTGGGTTTTAGTATTATAAGCGGTTTATCGGTGATCCTAGCAGTGTTACTACACATTTGTGCCATG
TTCCGAATTATTGGATGTCTTTTGGACAACATAATAGAAGGCAAAGAGAAAGGATTAAAAGTTATCGATA
ATAAGGTCACTTTTACCAGGATAATTCATATAATCAAGATTCACGACAAAACATTTAAATACATAGATAC
TTATAATACTAATTATAATTTGGTTACCCTAATAATAGTAACGTGTTCGTTATGCTTCATTGGAGGTGCT
ATTATTCACATCATGGATACTATTGATAAAAACAAGAAAGAGGATATCGCCGGTTTATTGATCTTACCGA
TAATATATGTTATCTTCCATTTGATTTGGGTTTTTAATATGTGCTACATAGGACAACATTTGAGGGATAT
GAGTGAAGCTGTATTCTACAAAGCTAACGAGACTTCTTGGTATTTGTTGTCGAAGCAATCAAAAATATTA
TTATTTATGGTGATCGTAAGAGCAAGTAAACCAACTTATGTATCAGTCGGTAATATGTTTGTTGCATCGA
ACGAATTTTTTGCTCAGCTCGTCAAAATGTCGATTTCTTACGCGATGGTCCTCCACTCGAGAAACTAA
>PdorOR73
ATGGAAGAAGAATTCGATATCATTCCGTTTGCATTCGTAAAAAAACTTATTTCGATTTGTGGTCTATGGC
CCGAAGAAACACATTTGAAAATGTCCATTCGTGGGATCTTTCTACACGTTTGTATTATAACCGTATATTT
TTTACAGATTACAGATTTTCTATCGACTAAATTTAGCATGGAATCGTCGTTAGATTCGATTATTTATATG
CTTTCATCGTTTAGCATGGGTATCATTTATTACGGTGGTTTTTCTAATAAAAAATTGATATTACGTTTTA
TGAAACAAATAACGGATGATTGGCGTCATCTAAAGCAGACAAAAGAATTTAACATTTTACTCGACTACTT
TAACATGTGTAAAAAATTAATTATCGTATTAATGTTTTCTTATAACTTATACGTGTCGTTTTTGTTCTTG
TTATCATTAAAACCTGTTTTTTTGGATATGATGATACCGTTCAACGAAACTCGATCACATACATTAATAA
TCCCAATGAATTGGTACAACGGACAGGACAAATATTTTGTTAGAATTCTCATTTTTCAATACGTTTTATT
AATTTCAATGGGCTTAGGCACGATTAGTAGCATTTCGATGTATTTGATTGGGTTGCAATATGTTTGCGCT
ATGCTTCGAATTGTTGGATGTCTTTTGGATAACATAGTCGAAGATAAAGAGAAGAAATTAAAAATAATCG
ACAACGAAGTGGTTTACGCAAAAATTGTTCATATAATATATCTGCACAGTAAGACCGTCGAATGTATGGA
AGTTATGAATAATAAATTTAATTCAACTTACCTTGCAGTGATGATATCCGCGTTAGGTTTCTTTGGGATA
GCAATTGTTCAGATACTAGATGAATACCAAAACAAGAGTAACGTTGTATCATTGATCCTACCGATAGTTT
ATCTTTTCTTCTGTTTGGTTTGGAATTTTATCTTTTGTTACATAGGACAACATTTGCAGAACGTGAGCGA
GGCAGTATTTCGGAAAGCTTACGAAACTCCGTGGTATCTATTGCCAAGAAATTCGAAAAGATTATTATTA
TTTGTGATTACGAGAGCGGAAAAAACATCGTACGTAGGGATCGGAAAAATATTCAATGCCTCGTTCGAAT
TTCTCACTGCGCTCATACGATTATCTACTTCATACGGGATGGTACTACATTCTTTGCGCTGA
>PdorOR74
ATGAACGTATTCGAGGAACGATTTTACGCGATCAATCGTTTTTTACTATCATTGATAGGACTTTGGCCTT
ACATGGAACGAAGAAAAATGTTTGTTCGTACAATATTAGTTCAAGCAAGCATCGTATGCGCTAACATAAT
CGAGGTTTTGAGATTGATAATATTGAGATCCAAGTTAGATCTTGTCATCGAGAATTTAACATACCTTGCA
TGTTGCATGTTAGTCACCATTCTTTACTTTGCCGTTTTCTTTCACAAACGTGCCGATCAGATAAAACTTT
ACGAAAGTATTAATTATGAATGGCAAAAGGTTAAAAGTAAAGAGGAGTATAAAATTCTACAAAAGTTTGC
TGCGAGAAGTCGAATCTTTATGATCGTTATGATACTGACGTTATATATACACATCGGATTATCAATACCT
GCTTATATTTATCCATTAATATTAGACGTGATTAATCCATTGAACAAAACTCGTCAAATGAAATTTCTTC
CAATATTGGAATACTTCTCGGGCCGAGAAAAATATATTTTGAAGATATTATTTATCTATTATTTAACTAT
GATTGTAATAGGTATCACAGCAGCTAGTATTATCGGATTATTAATAGTATGTGTACAACATGCGTGCTCG
ATGTTCGCCCTTACCAGATACGTAATGAGGTACTCACTGAAGGAGCAACCTGATAGTAGACTAGATTTAG
ATTTCTATGACGAGGGGAACAATGCTTACACGAAAATGATACGTGCAACCAAGTGCCATGAGAGAGCATT
ACATTTCGTCGATCAAATTAATTCTATTTTCGCTTATTATAATTTTTTCGTCTACTGGATATGGTTCTCG
ATTATAACATTTCAAATTTCACAAATATATTCGATAAATTTTATATTTTTGACGATGATGGCGGTTCAAT
TATTTGCTATTATAAATATTAGTTTTCTTGGTCAAAAAATTATCGATTACAGCAGTGGAGTGTTTGAAAG
TATAATAATGACAGAATGGTATTTAGCTCCTAATAAAGTGCAAAAATTATTATTTATGATTATGATGAGA
AGTATGAGACCTTCTTATCTTTCAATTGGAGCAATGTTCGTTTTGTCCCATGAACTCTCTCTAACCTCTA
TTAGAAACTCGCTATCCTACGCCATGATACTTTATTCGTTTCAAGAATCGAAAGAGTTTGGGTCTGGAAT
TAGGAAATAA
>PdorOR75
ATGTTGGATCATGTAGAACAAGACGTATCGATAATCTTGACTATCTTTTTCATGAAATTTGCCGGCTTTT
GGTTAGCCGCCAATCCTTCGGAACAATTTCGAAGACGAATTGCATTGTATTATACCGCTGGTGCTGTCTC
TTTCGCTGTTTACGTCGAAGTAACCGATTTTTATTATTCCCGAGACGATTTCACTGAGACAATTTATATC
TTGTGCAATACTATGACCCTCGTTATGGTTTTATGTAAAATGTTTATATTATCCCTCCATCGTAGAAAAT
TTTTATATCTAATCAAATACATGCAAGATTATTTCTGGAATTTTCATTACGAACCCTATGAGAATACGAT
CATTAAAGATTGTAGAAAACAGTGTACGTACTTTGTTTGCTCGTTCACTTTCTTCGCACAGGGTACCGTT
TTTACTTACGTGGTAACACCGATTGTTGAAAACATTGGTAAAAACGAATCTGACAGGATACTTCCATTTA
CAATGTGGGTTGATCTACCTTTTTCTATGACACCGTATTTTGAGGCAACATTCGTAATACAGGTGTTATC
CCTCTACACTGTAGGTATTTGTTATTTCTGCTTTGACAATTTATTATGTATCATGAATCTTCACACAGCA
GCCCAATTTCGTATTTTGCAACATCGTCTCGTTAAAATTGATCATGAACAAGAATTGGAAAACAACGATA
CTTCTGATTCTTATTCGATTAATCGATTACAATTTGTTTATAATAAACTTAAAAAATGTATCGTACAACA
TCAAATGCTTATCAATTATTGCGAGGATTTAAATCACGTATTTACTTTTATTATACTTGGTCAAGTATTG
CTTTTCAGTATATTGATATGTCTTGTGGGCTATGAAATACTTATAGCAGATGCAGCTCCTACTCGACGCG
CCAGTTTCATATTTTACATGACAGGTACCCTGATACAATTGATGATGTTCACATTTAGTTGTAATATATT
GACAGAAGAAAGCAGGGACGTTGCTGAGGCAGCATATGCCTCATCGTGGATGTCAATGCCCTTAAATAAA
ATTGGTAAAGTCTTGAGGAAAGATATTTTACTGATTATTATGAGAGCTCGAAAACCTTGCAGCCTATCTG
CCGGTGGATTCTTCAATGTATCTTTGGAAACTTATACAGCAGTAATGAGTACCGCAATGTCGTACTTTAC
TTTACTCAGACAACGCAGCTTGGAAGTAGTTGGTGTTTGA
>PdorOR76
ATGATGAACAAATCGAAATTTTTAGCAATTAACGTGGCACGGTTTTTAATGAAAGCTGTTGGTTTTTGGA
CAGCGGATACGGTTAACGAGCAACGTTTATTAAATGCAATTTTTGTTTACACCATCTTTGCGATTGGTTT
GGCTTTATGGATCGAAGCTTACGATTTTTATATTAGCTTCGGTGAATTTTACGCTGTTACGTACACTGCG
TGCACTTCGATGCCAGTTGTAGTAATTATAATGAAAATAATTATTTTTCTACGTAATCGAAAAGATATGA
TGAAATTAATTCGATACACGGAAAAGAATTTCTGGTTCAACGAGTACGACGAATTCGGTAAAAAGATATT
GAACGACGTCAACATAAAAGGAAGCATTTTAATTTGTTGTTTCACGTGTTGCGTTCAAAGTACCGTATTT
ACTTATATATTGACTCCTATAATAGAAAATATTGGAAAAAATGAGACCGACAGAATTCTTCCTTTAAACG
TTTGGTTGGGTGGTTTAGACACTCATTTATCTCCATACTTCGAAATTGCTTTTGTAATGGAGGTTATCGC
GATGATACATTCGGGACTTTGTTTCTGTTGTTTCGACAATTTTCTATGCCTGTTGAATTTAACAGTAGCC
GGACAATTTCGTATCCTTCAACATCGATTGGAAATATTGTTGGATAAGAGCGTATTGTGTTATATGACAC
GGGACAAAGTTTGCCAAGTCGAAGATGCACGAGAAACTTTTGAAGAATTCAAAAGATGCGTTAAACATCA
TCGTATGCTTATCGATTATGTCGAAGAGTTGGAAAAGATATTTTCGGTGTCTACATTATGTCAGTTATTG
ATGTCCGGTATTTTATTGTGTGTTGCTGGATTTCAAGTTTTCCTGGCACGTGGAATAATAATACGTCGAT
TCATATTCATATCACATATCAATGGTTGTTTCTTCCAATTATTCGTAATAACATTAGCTGCTAATGAAGT
AATTATCGAGAGTCGTGCAGTCGGTGACGCGGCATATAATGCTAATTGGCAGACATTATCTTACGAACCA
TATAAAAATATTCGAATGGGAATCATAACGATTATGGCACGAGCTGATCGACCATGTTACATTACAGCTG
GTGGCTTTTTTCCTGTTTCCCTTGAAACATTTATGTCGGTATCAAGTACTGCCGCATCGTACTTCGCATT
GTTACGTAAGTTTGCCGAAGATGAAGAATCGAATGGTGAAACGATAATTTCCTAA
>PdorOR77
ATGGCAAGTAAGTCGTCTAAGTACTTTTCAATAAGAATAACAGAGTTTCTTATGAAAACCGTTGGTTTTT
GGTATCCTGAAACTACTAGGGAAAAATGGATACTCGATGGAATATTATTGTACACTTTAATAGCTGTCAG
TACTGCTTTGAGCGTCGAGTCTTTGGATTTTTATTACAGTTGGGGCGATTTTTATGCATTGACTTATACA
GCGTGCAGTACAATGCCAGTGATAATAGTGTTAATTAAAATATCAATATTTATATTGCATCGTAAAAAAA
TGATGAAATTGATTAAATACACCCAGGAGAATTTTTGGTATCAAAAATACGACGATTTCGGTGAAAAGAT
TTTAAACGAGATCGACAATAAGGGAATATTTTTAATGTGTTCCTTTACATTCTTTGTTCAAGGAACTGCT
GTTACTTATACCTTGACACCGATCATAGAAAACTGGGGGAAAAATGATAGCGATAGGATTCTCCCATTTA
ATTTGTGGATCGACGTACCAAAAACAACGACTCCTTATTTCGAAGTGTTTTTTACGATTGAGACTCTCGC
CCTGATACACACAGCCGTTTGTTTTGCCTGTTTCGATAATTTCTTATGCCTTCTAAGCATACACGCAGCT
GGCCAATTCAAAATACTTCAATACAAACTCAAGAACATTTTTGATTGGAATATGAAGGATTCTTTTAAAC
AAACTATTTCCATTAATTACGACAAACTCACGGATTGCGTTAAAAGGCATAACGAATTAATCAATTACGT
GAAAAAATTAGAACACATTTTTAGTTACGCGATAATGTGCCAGCTGTTAATATCGAGCATTTTACTTTGC
GTTGCAGGATTTCAAGTGTTCTTGTCACAAGGAACGTTGATTAGACGAATGATATTCATCGCTCACACCA
ATGGATGTTTCTTCCAACTCTTCGTTATAACTTTGACGGCGAACGAGATATTGATTGGCAGTCAAGCCGT
GAGCGATGGCGCGTATGCTGCAAATTGGCCATCCCTGCCACCCGAAAATTTGTCCAAGATCAAAACTAGT
CTTATAATGATCATGATCCGTGCCAGAAAACCATGTTGCATAACAGCCGGTGGATTCTTTCCTGTATCTC
TCGAAACATTTATGGCGGTTTTGAGCACAGCGGCTTCTTATTTCACGTTATTGAGAAAATTCGACGACGA
AATTGACTGA
>PdorOR78
ATGCAAGTACGAAAAGATCTTGACTTCAGTGAAACTGTGAAAGTGATAGATTTGACGAAACGTACAATGA
GATGTGCTGGAATTTGGCCAGAGGAAGTTCAGGAATCAAAGTTCATATTCTTCACAACGTATCTGGCTAT
TCATTGTTTATTAGCGATCATTGATATTGCAATGAATATATCAAATTTAACATATGTCGTTGTGTGTTTA
TTGGAAAATGTATTCAACCTGATGGCTCTTTTGAAGATATGCATTTGTAGAATTAAGAGAAAATCATTAA
CAAAACTTTTACAAGACATCAGAACAGATTTCATCATTGATAATTATAAGAGCAGAGACGAGCAAATGGC
TTTTTTAAATTACAACAAATTCAGTCAGAAATTTGTAAGATTGACCTTGATCATATGTTTTGCAGCAGCT
TCGTCGTATTACTTCATGTCTTTGGTGACGAATGTAGAAATGGTAATTTCTAACTCATCTTATGGATACA
GATTACCGTACAGAGTTTGGCTTCTAATCGAGCCTACTGATGTGATAACATACGTCTGTCTTTGTTGTTA
TCAATTTTTAATTGTACCCAGTATTGTCTTTGGTTACGTTGGTACCGATTGTCTTTTTGTTAGTTTAGTA
CTTCATGTCAGTGGATTGTTTTCTGCTCTTTCTTGCAAGGTTAAACATGTATTGGATGATCCTCAAGATC
GACAACGTCGTATGAAAAATCTAATTGTTAGACACGTTCGATTAATTAGATTATCAGAATCTCTAGAAGA
CGAATTTAATTTAGTGATTTTGCAACAATTAGTAGGAAATACTTTTCAACTTTGTCTTTTGGGATATGAC
ACTCTTGCAAGTACGGCCGAAGGAGAAGGGAGAATGCTACTTGCGTTTTCTTTAATCGTCAGCTGCGTGT
TCAGTACACTTTTGGCCTACTGTTACATGGGAGAATGTCTCATAAAAGAAAGTTCTATTCTCGGTGATGC
CTTTTATCATTGCAATTGGTACGACATCACAAGAACAGAACAAAAATTGATGCACATTTGTATGATGCGT
TCAACAAAATTTATGCGATTGACGTCAGGAAAATTTTGTACTTTATCACTGAATACCTTTACGGATGTTC
TAAAAACTTCGATGGCTTATTTTTCGGTGCTACGAACATTCGTTTAA
>PdorOR79
ATGTCTGTTATAGGGTTTCAATACTACAAACAACACTTTCTTTTTTCTAATCAATTAGTTCAATTCTTTT
TAGGATTAGATCAGTATCGAAGTCCAAACCAGCAATTGTTTTTGTTATATATAGTAACAGTTTACACTTT
ACCAATGATCGTGCATCAGTTTTATCAATTATTCACATCAGATTTTGAATTGCGATTGACTGTCAGTGTG
CTACAAAGAACGATGGCTCCATTATCTATTCTGTGTTGTTACAGTGTCACTTATTGCAAGTTTAATACAA
TGCAAGAAATTGTAATTTGCTTAAAATCTTACTACAACCGAATATCCGATAATATTGAAATGAAAACTAT
AGAAAAATATACAACAAAGAGCAAAATGTATGCATATTTTATCGTTGGTATCTTTAATATTTATATCTTA
TTAATGATATCACCATCTATTTTAAATATTGTCTTCCATCTGTTTGGTAAATTGGACTACGATCAATTAA
CATTACCCTACTCTGTTAATCATGCATTAAGTGCATGGCTCTATTATTGTTTGCTCATCTATCAAATCAT
AGCAATTTATGTGTTAGCAATAGTAGCTTGTACGTGTTTTTCAGTATACCTCGTAGCGGTACAACATGCG
TGTTGTCAATTTAGTATTATAATACTGAAGACAATTGAACCATTTAAAGACCATCGAAAGAAATTTTGTT
ATTGCAAAACATCACGAGAAGAATTTGATTGGATTGTCGATATAATAAAACGTTTGAGAGAAGTGACAGA
GTTTGTTAAATTGCTTAATGCATACGAGATTATTTATTGTATTTTAATTCTCTTTGCATTGGTTTTTATC
GTTTTGGATTTTCTTTACATGTTTCAACTAAAGTGGAGTATGCGAAATATAAGCGAATTATTTGATTGTA
TTATCTACAGTATTGGCTCAATATTTATTACATATATTAACTTTTACGTTGGACAAATGCTTATTAATCA
TAGCAATGTCGCATATAAGGAATTGTGTCAAGTTCCGTACTACGCTCTTTCTACTAAAACTCAAAAGCTT
CTGTTATTTGTAATTGCGAGAAGTGAAAAACCATGCATACTGTCGATTGGTGGAATGTTTGTATCATCCC
ATCAAGTTTTTTCTAAAATGATGCAAAAAGCTTTTTCTTTTTCAATGGTGTATTATAACATTCAGTAA
>PdorOR80
ATGTTAAAGAAGGACAGGTATCTATCGGTTACGATCACGCGTATCTTCATGAAATTTGTTGGCTTTTGGG
TGGTGGAAACGAGACGGGAACAAATGCTACTTTACGTAGCCCTAAGTTATGCAATTTTAGCGATAGTTTT
CGCAATTTGCGTCGAGTTCGCTGACCTCTATCATTGTCTAGGTGACTTTTACGCATTGACATACAATTTG
TGCGCAACGATGCTTTTAATTATGATATTAGTGAAATTCGGCAATTTCATATATTATCGTAATATCGTTT
TAAAGTTAATCACTTACGCCGAAAAGAATTTTTGGAAGGTCGAATACGATAATACGAGTGCTAGAATATT
GGAGGAATACGACAAACGCGGTGTTCTTATGACATATACGTTTACCGTGATAGTTAATTTAGCTGCGTTT
AATTATATTTTTGCGCCATTGGTCGAAAATATTGGAAGAAACGAGACGGATCGCGTGTTGCCTTTTAAAT
TGTGGGTTGATTTACCACTGAAGGTTACGCCTTATTACGAGATTACTTACACGATTCAGTCTCTTTCAAC
ATTTCATTCAGGAATTTGCACATTTTGTTTCGACAATTTCATTTGCACGTTCAACATACACGTAGCGGCA
CAGTTGAAAATTTTAGCTCACAGATTGGAAATGATCGGGGAAAGGTATATCAAAACCATGACGAATGAAA
AATCATTGGCCATCGATGAAGCCGCTGATTACGCGTTAATCGAATTAAGGGATTGCGTATTGCAACATCG
TGCATTGATTTCTTACATCGAGGAAATGGAACGTGTGTTTACTATCATTTTATTTGGTCAATTAACGTTG
TCCAGTTTGGTAATATGTTTCGGTGGTTTTCAATTTTTAGCTGCCGAAGTGTTGATAAGGAAATGCATAT
TTGCTATTTACTTTACCGGAAGCTTATCTCAGTTGCTAATATACACTTGGACGTGCAACGATATAATAGT
GCAAAGTTCAAGACTCTCAGAATCGGTGTATAACTCTTGTTGGTATCTGATGCCGAACGAGGGAAAAGGA
AAAGCATTAAAATACGGTGTAAGCATGATCATGCTTAGGTCACGTCGGCCATGTACTTTGACTGCTGGAG
GATTCGCCGTAATGTCGTTGGAAACTTTTACCGGGATACTCAGCACGTCTATGTCATACTTCACGTTGTT
ACGACAAATGAGCGAAGAGGAATAA
>PdorOR81
ATGTCTTCGAATGGTCGGAATTACTTCGAACAACACTTTTTTTTTTCAAACCGAATAGTTCAATTGATTT
TAGGCTTACGACCTTATCAAAGCTTGAATGAACAATTTTTATTATTTTTTACTGTTACTATTTACGTATT
TCCAATGATTGCATACCAGTTTTATCAACTAACAGTGTCAGATGTCACATTGGGATTAGTTGTAAAAGAG
CTGCAACAATTAGTAACAATGTTATGTTACCTGATTATCTACAGTAGCACATACTTCAAATTCACACTAA
TAAGGCAAACTTATGCTCATTTTAAGATAGATCAGGAACAGTTAACTGATGAGGATGAAATCAATATTAC
TGAAAAATATATGAAAGAAACAAAAAAATATGTATACTTTCTTCTTATTTTCTCCAATCTCTATTTTATT
GTAATTGTAACACCATGTTTCTTAAATGATATCTTATATCACATAAGTTCATTTAAAAATGTTAACTTAA
GTTTACCATTTCCTATCAATAATGTTTCACATCCAGGGACATTGTATTACAGTTTGCTTATTTATCAGAT
AATAGCATGCTATGTCGTTTTAGCCGTAGGAACTTTGCATATTTCAATGTTTTTGAATTGGATACAACAT
GCTTGTTGTCAACTAAGTATTTTAAGATTCAAAATATGTAAACCATTTCAAGAACAACAGAAAACTAATC
AAAAAGCTTGGCACAATGATAACATTTGGGATGAATTTGATTGGATTGTCGATGTAATTAAACATTATAT
AAGAATTACCAAGTTTATTTATTTGTTTAATTCTTTTTCGAAGGAACTTCACTTACTCTTGCTGTTCCTC
TCAGTGCTACTCATAGCGACAATATTTTTGCATATTTTTCAATTATCAAAATCATCAAACGATTTATGGG
TATTCATCGAGTGTAGCATATCTTTTGGTAGCGGTATATTTACTATATATATTATTTGTTATTTTGGACA
AACGCTTATAAATCATAGTCTTGCAACTTACGAAGAATTATGCAACATTCCGTTCTATATCCTTTCTATA
AAAGTTCAAAAAATGCTAATATTTATGATATTAAAAACTGCTAAGCCATGCATGCTATTAATCGGAAATA
TGTTCGTGTCGTCGTATGAAATATTTGCTGGCATAATGCAAAAGGCATTTTCTTTCGCGACGGTGTATAA
TAGTATTCGTTAA
>PdorOR82
ATGTCTTCGAAAGGACGAAGTTACTTCGAAAAGCATTTCCTTTATTCGAATCCGTTAGTTCAATTAGTAT
TAGGCATATCACCATATTATAACTCCAATAATAAGTTTTTTTTATTTATTACGGTAAATGTTTTCTTATT
ACCACTGATTGTGCATGAGGTTAATCAACTTTTTATAGTAGACTTCTCATCCGATGTATATCTTGATATA
CTACAGAGTATGCTTGCTGCTTCATGTATTCTATGTATTTACTATTCTGTAAACATTCATAACGTAGAAG
TACAATCAGTGACTCTACATATTAAATATGATTACGAGCAACTTTCTGATGAGGATGAATTTAATATTTT
GGAAGAGTACAATAAACAAACTAAGACATATACGTATTGTTTCGTGGTAATTTTTCATCTTTATTTTGTT
GGAATAATAGCACCTTGTATATTAAATATTATTTTATATTACGTTGGTGCATTAGAAAATGGCCATTTAA
CATTACCACTTCCCATTAATAAAGTTTTAGATCCAGGCATATTGTATTACAGTTTATTCATTTATCAAAC
TATAGCAGTATATATCTTTTTAATACTAGGCAGTGTGTGCTTTCCATCGTATTTATCATTCGTACAACAC
GCATGCTGTCAATTAAGTATTATAAGATGGAAAATAAATGAACCATTCCAAAAAAATAAAATATCTAATA
AAACGATTGGGTGGAATAAAAAACTTGAGAATGAATTCGATTGGGTCGTTGACATAATTAAACGTTATAC
CAGAGTAACAGAATTTGTCGAGTTGATTAACAGTTGTTCAAAAATTGGTTACTTAATTATAATTAGCCTT
ATGATGTTTCTAATAGTTTTTGGTTTTATTTTCTTACTTCAATTTTCTGAAAAAATAAGCGATACGAGCA
AACTAATCGAAAGAAATTGCTACATTGGTAATTCTATAATTATGACATACATTAATTTTTATGTAGGTCA
AAGGCTTATAGATCATAATATTGCAATTTTCGATGAATTCCGTCAAATTCCTTTCTACAAATTATCCATA
AAAACTCGAAAGTTGTTGGTATTCGTGATAGCAAGAAGTCTTAGACCATGCGAACTTTCGATCGGAAATT
TATTTGCCTCTTCTCACCAAGTTTTTTCTGGATTGATACAAAAAGCTTTTTCTTTTGCTACGATGTATTA
CAATGTCCGATAA
>PdorOR83
ATGTCTTCGAAAGGACGAAGTTGCTTCGAACAGCATTTTCTTTATTCGAATCCAATAGTTCAATTGGTTT
TTTGCTTACGACCGAATCATACTTGGAAAGATCAATGTTTACGTTTATTTATAATATATGTTTACTTATT
TTATCAACTTTTCACGTCAGACCTCACATTGGAATCAACTCTGGATCTATTGCAAAGTACGATTTGTTAT
TCCTGCACTCTGATTGGTTACTCTTTTGCATGTTTTAAATTTGTAACATTGCAATCAATTTTATCTCATA
TAAAAAAGGATTATGATAAAATTTGTTATGAGGATGAATTAAACATTTTCAAGAAGTACACAAAACAAAC
CAAATTATATACGTATTGTTTCGTAGTCATCTTTCATCTTTATTTTGTTGGAATAATAGCACCTTGTATA
TTAAATATTATTTTATATTACGTTGGTGCATTAGAAAATGGCCATTTAACATTACCACTTCCCATTAATA
AAGTTTTAGATCCAGGCATGTTGTATTACAGTTTACTCATTTATCAAACTATAGCAATCTATATTTTTAT
AATACTAGGCAATGTGTGCTTTCCATCGTATCTGGCAGTCGTGCAACACGCGTGTTGTCAATTAAACGTT
TTAAGATTAAAAATTGGTCAACCATTCCGAAATAATGAGAAATCTAATCAAATTGTTAGGTGTCATGAAA
AACTTCAAAATGAATTCGATTGGATCGTTGACATAATTAAACGTTATAACAGAGTCACGAAATTAGTTGA
CTTGACTAACAATTATTTAAAAATTGGTTACCTTACTTTAATGATCCTTTTGATGATTCTCACAACTCTT
GGTTTTATTTCCATGTTTCAATTATCTAAGAAAATCAATAACACAAGTAAAATAATCGAGAGATGCTGCT
ATATAACCAATTCCATAATTTCAGGATATTTTAATTTTTATGTAGGTCAAAAGCTTATAGATCATAATAC
AGCAGTTTTCGATGAATTATGTCAAGTTCCTTTCTATAATCTTTCCATAAAACTTCAAAAGTTACTGTTG
TTCGTAATATTAAGAAATATGAGATCATGCGAACTATCAATTGGAGATTTTTTTGTTTCATCTCATATAA
CTTTTTCTGGGTTAATGCAAAAAGCCTTTTCTTTGGCTACTGTGTACTATAATATACATAAACGCGAATA
TAATTAA
>PdorOR84
ATGCTTGTCAAGGGAGTGACCTACTTCGAGCAGCATTTTTATTACTCGAGCAAATTTATACAATTAATCG
TCGACTTTCCATCTCGTATTCCAAGAAGATTCCGTTTTCGATGGATTCTATTCTATATGACTATTTTCTA
TGTTTGTCCTGGAATCTTGCATCAGTTTTACCAACTTATAAGGTCAGAAGTTACACTGCAGTCAACTGTA
AAAGTTTTGCAGAACATGATAACTGCATTATGCATACTATGTTTTTATATTGGTTTCTTTTTCAACCATA
CACAAATGCAGTATTTCTTTGTTCACATTAAAATTGATTACGAGAAATTGTTTGTCGATGATGAATTACA
AATTTTAGAAATGTACGAAAGACGAAGTAAAATTATTGCTTACAGTTTAATCGCGGTGTTCCATTTATAT
TATATTGTAATGTTATCACCATGTTTCTTTAATATTTGCTTTTACTTCTTTACAAGATTAGAAAACGTTC
AATTGATGTTACCCTTTCCTATTAATAATGTTTCAAGTTCAGGACCAGTATTTTATGTTCTTCTAATCTA
TCAAGCGATAGCGATGTATATATTAATATTTATAGCATGCATGTGTTATTCTACGATGTTGATATTATTA
CTACATATTTTGTGTCAATTTAGTTTAATAAGAATGAAAATAGGTAGACCATTTCGAAAAAAGAAGGAGC
ATATTCAAAATACTTTGACCAATTATAAACTTTACGATGAATTTATTTGGATAAAAGATATAATAAATAG
TCACGTAAGAATAATCGAGTTTGTTGATCGTACCAACGTTTATTTCAAAGATATCTACTTAATTGCATTA
TGCTGTACGATGTTTCTTATCATATTGGATTTTCTTAATATGTTTCAGCTGTCATCTGTATTGCAAAATA
AAAGTGAACTAGTTGAAAATATAATCTACATTACTGGATCAATATTAATTACGTATATAATGTTTTACGG
TGGACAAGAACTCATTAATCATAGTACTCAAGTTTTTGAGGAATTATGTAACGTTCCATTCTACACTCTT
TCTATAAAAACTCAAAAGTTATTAATTTTCATGATAACAAGATGCATTAAACCATGTCATCTTTTGATCG
GGGATTTATTTATACAATCGCACGAAGTGTTTTCTAAAATGATGCAAAAAGCATTCTCTTTTGCTACGGT
TTATTATAATATTCGCTAA
>PdorOR85CTE
ATGTATATCAGAGGTCTGACCTACTATGAAAATCATTTTCTTTATTCCAACAAACTTTTTCAATTTATCA
TGGGTTTACGACCGTATCAAAATTCTAATTTTCAATTGTTTCAATTATGTACGACAATCGTTTACATTGT
TCCAATATTTGTGTACACGTTATATCCACTTTTTACGTCAGACGTCGAGCTGCAATTGGCTGTAAGAGTT
CTGCAAAACATTATTGCTGGATTATCCATTCTATGCATTTACGTTACTAATTGCACTAGTTTAGTACAAT
TGAAGAACATTTACTTTCATATTAAAAATGATTACGAACGATTATCTGCTGATGATGAATTAAAGGTTAT
TAAGAAGTACACAAGACGAAGTAAAATTTATACGTACTGTATATTCGCAATCATCCATTTTTATTTTCTT
GCCACGATATCACCATCTATATTTAATATTTGTTTGTATTTATTTGGAAACATAGACAACATCTATCTTA
AATTACCCATTTCTATTCTCGATGTTTCAATCTCAGGGCCATTATTCTACTGTTTGTTCATTTACCAAAC
GATAGGATTATACATTTTAATAATTATAGCAAGTACGAGTTATTCAGCATTTATGGTAGTACTACAACAC
GCTTTTTGTCAATTTACTATTATGAGAATGAAAATTGTTCAACCATTTCGTAAGAAACAAAAATTTGCAC
AAAACATTCGGTTCAATAATAAGTTACAAGAGGAATACAAATGGATGGAAGATATAATAAAACATCATAA
ACGAGTCATTGAGTATGTTAATCTTCTCAACTGTATTTCGAAGACACCATATCTTATTGAAATCTCCCTT
GGATTGTTTTGTATTGTATTAGATTTCATTAATATGTTTCAAATGGCATCAACATTGCAAAGTAAAAGTT
ATTTAATTGAATGTTGCATTTATATCGGTGGATCTGGATTTATGACATACGTGACTTTTCATTTCGGACA
GACGCTTATTAATCATAGTACAGAAATATTCGATGAATTATGTAACGTTCCGTTTTACAATCTTTCCATA
AAAACACAAAAATTATTAATTTTCATGATAACAAGATGCATTAAACCATGTCATCTTTCGATCGGGGATT
TATTTATATCATCGCACGAAGTGTTTTCTAAA
>PdorOR86
ATGTCTGTCAGTGGTCTTACTTACTTCGAACAGCATTTTCTATTTTCCAATCGAACAGCACAATTTATAA
TCTGCTTAAATCAGCATGATGGTTTAAAAAAGCAACGTGTTCTTGTGTGCTTATTAATACTTTATACGCT
GCCTATGTTTATATATGAATATTACCGGCTTTTTACGTCGAATTTTTCCCTGGCATTTTCTATCAACATC
TTTCAAGAAACTTTTACTATTTTTATTGTTGTATATAGCTACTATACCACCTATCATAAATATGAAACAA
TACTATCTATCAAAGCTCATATTAAACTCGATTATCAACAACTGTTGAACGAGAACGAATTAGACATTAT
TAAACGTTATACGAAACAAAGTCAAATATTTACGTATGCTTTGCTAGCTTTATACATCATTTGTGATTTG
TGCTTAATAATTCCACCTGTTTTTAATGTTTTTCTTTATATTTTTGATAAATTAGATGAGAAACAATTAA
AATTACCATCTAAAATTACCGATGGTTCTTATTCAGGGCTGTTATACTATAGTTTGTTAACATATCAATC
AATAGTAATTTTGTGTATAAGTATTACAGGCACGATATGTTATTCAATGTATTTAGTAACTATACAACAT
ATATGTTGTCAATTAACAGTTTTCAAACTTAAATTACGTCAACCATTTGAAAATATACAGAAACATAGAA
GCAATGTATGGTTTGATGAATTTCATTGGATAGTTGACATAATAAAGCATTCCTTGAGAATCACCCAGTT
GGTTGATTTGACCAATAGTTTCTCCAAGATAACTTACTTAATCGTAATATTTCTTGTGGCCTTTATCATT
ATCTTTGATTTTATTTTTATATTTCAAATGTCTAAAACCACAAACCGTAAATTAGAAATAGCCGAAAGAT
TATGCTTCATTTTCAATAGCATCATTATTACATATTTGAATTTTTATATTGGACAAAGACTTATAAATCA
TAGCGTTGCAATTTTCGAAGAATTATGTACAATTCCGTCATATATGCTTTCTCTAAAAACTCAAAAAATG
TTGTTATTTATAATGGTAAAATCCATGAAACCGTATCAACTTTCAATCGGAGATATTTTCGTATCGTCGC
ACGAATCATTTGCTAATCTAATGCAAAAGGCATTCTCTCTTGCTACAGTCTACTACAGTTTCTTCTAA
>PdorOR87
ATGTTAGTAAGTGGCTTAACCTACCTCGAACAACACTTTCTATATATGAATCCATTAGTTCAATTCTTAT
ACGGTACTTATCCGCGTCAGAGTCGTAATACTCGATTGCTACAAATGAGTATTATATATGTTTACGTATT
TCCTATCATAGCGCACCAGTTTTATCAGCTATACGTGTCAAATGTTACATTGGATTCAGCTATAAAAGTG
TTACAAAACATATTTTGTTATCTATGTTGTTTGGTTTTATACAGTACCAGTTATTTCGAATACGATACCA
TGAGTTTAATAGCAACTCACATTAGGCTCGATTACTTAGAATTGTTTAACAAGGAAGAGATAGAATTATT
AGAAAAGTATACGAAACAAAACAAGATATATGTTTGTTCTTTTGTAGGTCTCTTTGTCTTTTATTTTCTT
TTTATTGCATTCCCGAGCATATTAAATATTTTCGCATACATCTTTGGAATGTCAGACTCGGTTAATATAA
ATTTACCATTTTTTATAAATAATTTTTTAAATCCAGGCCTTCTTTATTACTGTTTGATCATGTTTCAAAC
TACAGCAATCTGTATCTTATTTATTATATCCAATATTGGATTCTCGTTATATTTGTTATTATTACAGCAC
GCGTGTTTTCAATTCAACATTATAAAGCTGAAAATATGTCGACCATTTGTGAATAAAAAAAATGATAATC
GATATGATCAAAGTTTTAAAAAATCTCGAGAAGAAATCAATTGGATTGTAAACATAACTAATAGTTATAC
AAGAGTAACACAATTCATTGAACTCCTAAACAATTTTGGAAGGATTGTTTATTTAATTAATTTATTCTTT
GCTTTGGTCGTCCTTATGTTGGATTTTATCAATATGTTTCAGGTAACCATGGTTATGGAAAATATAAGAA
ACATAATCGAATGCTTAACCAACATTGTTGGTACTATATTTATTGTATATTTTAATTTTTATATTGGACA
AAGGATTATAGATTATAGTAATACCGTGTTCGAGGAACTGTGTCAAGTTCCATTTTATATGTTATCACTA
AAAACTCAAAAATTGCTATTATTTTTAATAGGAAGAAGTAGAAAGAAATGTGTACTAACAATCGGGATGA
TTTTTACATTGTCACATGAAATGTTTTCAAGTTTAATCCAAAAAGCATTCTCTTTTGCAACCGTGTTTTA
TACCATTCGTTAA
>PdorOR88
ATGGCTTTGAAAGGTTCAAGTTACTATGAACAATACTCATTATTATCTACATGGTTAGTTGAAATAATAT
GGGGTTTACGTCCTTATCAAACTTCGAATCATTTGTTGCTTCAATGGCTCGTATCTGTTACCTACGTATT
ACCAATGGTATTGCATCAGTTTTATCAGTTCATTACGGCGGACCTTAAATTGCAATCAAATTTAAATTTG
TTGCATAGGTTATTAAATGGTATATGTATACTCTCTATATACAACCTTGTTTACTTCCATTTTGCAACTG
TAAGAAAATTGATTGCTTATTACAAACACGATTATGAACACATTTTTGACGAAAATGGATTACATATTTT
AAAAAAGCAAGATAAATTAAATCAATTATTTACGGCCATTTTAATTGGTTTTGTCTTTCTCTACGGTATT
TCAATAATTATACCAAGTATTTTAAGCGTTTGTAGAAATATTTTTGATTCGTTAGATAATTCGAATTTAA
TCCTACCATTTCCTATAATTAATATTTCTAACGAGGGACTGTTATACTATAGTCTTTTATTTTATCAAAT
AACAGCAATTCTTATCGTATTAATAATAGGTTGTGCAATTTATATAATGTATTTGTATCTCATAAGACAC
GCATGCAATCAACTTATCATTTTAACATACAAAATACGGCAAATATTAAACGAACAAGAATACAACAAAA
AAATTAAATTTAAAACAAATCAGGATGAATTAGAATCGATAATTCAAATAATAAAAAGTTATACAAGGAT
AACGGAGTACGTAGATATGATAAATTATTTTTCTAAGATAATCTTCTTAATTGGAACATTATTTTCTATG
ATATTTCTTTTCTTTGATCTTCTATATATTTTACAATTATCCGAGATATTGCAAAATATAAGTAAAACAT
TCGAATGTTCAGTCGTAATCGTTGGATCTATAACGACTGTTTATATTAATTTTTATATCGGTCAAGTGGT
TATTGATTATAGCAGAGCAGCTTTAGAAGAATTATGTCAAGTGCCATTTTATAATCTTTCTATTAAAACA
CAAAAGTTATTGTTATTTATGATAACAAGAGGCAACAAACCGATTGAACTTATAATTGGTGGTATGTTCG
TTGCATCGCACGAAACTTTTGCTGGGGTAATCCAAAAAGCGTTCTCGTTTGCAATGGTATATTACAATAC
GCTTTAA
>PdorOR89
ATGTCTATGACAGGATTAGATCAATACGAACAACACTTCCTCTTTTCCAATCGACTAGTGAGATTTGTAT
TGGGTATAACACCTAATCAAAATGCTAATCATCTTTTGTTTCAATTGTGTGCAATAATCGCCTATAACCA
ACCACTATTTGTGATTCAGCTCTATCAATCTTTTGTGTCGGATATACAAATTAAATCTAATTTAATTTCG
CTTCAGAAGATTTTTAGTGGTTTATGTATCTGTGTTACATACAGCATTTGTTATTTTCATTTTAATACAA
TTAAGAAATTATTTACTCATGCCAAACGAGATTACCAGCAGTTATTGAAAGTGGAGGAATTAAGCATGTT
AGAAAAATACACGAAACAGAGTAAAAGATTTTCAATTATTTTCGTGGGTTTTTTTATACTTTATGCTATT
TCCGTAACTATTCCAAGTATTTTAAATGTTTTCCTGTACACTTTTGGATTATTAGACGACATTCATTTAA
CTTTACCTTTTCCTGTAAAAAACGTTTTAAATTCTAGTTTGTTATATTACGTTTTACTGATTTATCAAGT
AATAGGAATTTTTATCGTATTTATAATAAGCAGCGTTATTTATCCATCGTTTATGGTAACCATACAACAC
GCATGTTTACAATTAAGTATTTTAATGATTAAAATACGTCAACCATTTAACGAAAAGAGGTTTAAAAAAA
ATTATTGGAATGATAGATCGCGAGATATGGAATGGGAATGGATAGTTGACATAATTAATCATTATGCAAG
AGTTACTAAATACGTGTATCTAATAAACAACTTATCTAAAATAATTTTTTTATTTGGTATTGTATTCATA
ACGTTCCTCATGTTTTTCGATCTTATTTGGATAATGCAGTTATCTACAATACTGCAAAACACTAGAGATA
CCGTTGAATGTTTCATTAGTATTGTTGGAACTGTAGTTACTATTTTTATTATTTTTTATATGGGTCAAAC
CCTTATTAATCATAGCATAGCAGTTTTCGATGAATTATGTCAAATTCCATTCTACGTGCTTTCGATAAAA
ACTCAAAAACTTTTGCAATTCTTGATAGCAAGAAGTGCAAGACCGTGCGAGATTTCAATTGGTGGATTGT
TCGTTGCGTCGTATGAAATTTTTTCTGCGATCGTTCAAAAAGCATTATCATTTGCAATGGTATATTACAA
TACACTGTAA
>PdorOR90
ATGTCTCGAACAGGACTGAATCAATACGAACAACATTTTCTTATTTCTAATCGAATAGTACGATTTCTAC
TAGGTCTTAATAGAAACGGAAATTTGAATTACATAAAAATACGTAATTTTTTGATATTTATCTTCGTTTT
CATATTTTTTTTACAACAGTTATACCAATGTACTCAAATATCTATGGATTCACAATCTACTTACGCTTTA
CTGCAAAAGATTTTATCTTTTTTGTGTATTTCTTGCTCTTTCGGTGTAGTTAATTTACAACTTTCAACAA
TAAGAGATTTGAACTTGCATATTAAAAATGATTACGAAAACTGTGTAGACGAAAATGAATTAAAGATATG
CGAAAAATATACGAAAATTACTAGACTATATGTTATTTTTCTAATTGGCAACGCAATTCCTTACGGTATT
TTATTGACAATCCCAACTATTATAAGTATTTTTCTTTATATTTATAGACCATTTGACAGTGTGAATATAA
CATATATTTTTCCTGTAAATACCAATTATTCAGGATTTTTACGTTACGGTTTGCTTTTGTCCCAAATTAT
AGCACTTTTTGCTGCATTAACAATAACATGTGTTATTTATTCAACATATTTGGTAGCCATTCTACACGCG
TGTACGCAATTTAAAATTATAATATTTAAAATACGCCAACAATTTGCAAAAGTGGAATGCATAGAGAGGA
ATTGGGATAATCAAACAAATCAGGAAGAATCAGAATGGATAATTAACATAATAAGAAGATATAAAAGAGT
CACGAAGTATGTAAATTTAATTAATAAATTATCTAAATACGTATATATAATTGGAATACTTATATGTATG
TCGTTGATTTTCTTTGATATTCTTTATATTTTAGAATTACCAGTGATAATGCAGAAAAGTACAGGGAGAA
TATTGGAATGCTTTCTTTCAATTTCTGTTTCAATATTTGGTATATATATTAATTTTCACTTTGGACAGAT
GTTGATTGATTATAGCAGCGGAGCTTTCGAAGAATTATGTCAAGTACCAATATATACACTTTCTAAAAAG
AATCAAAGGCTCCTGTTATTACTAACCATGAGAAGCAGCAAACCATGCGAGCTTTCAATCGGTGGTATAT
TTTCATCGTCTCACGAAATATTTGCTGAGCTCATGAAAAAATCGTTTTCTTTTGCTATGGCTTACTATAG
TTTAGTACAATCAACATAG
>PdorOR91
ATGTTTCGAACAGGAAGTAACCTCTATGAGCAACATTTTATTCTCTCAAATAGAATAGTACGATTTCTAC
TCGGTCTTAATAATAACGTAAATTTGAATGACGTAGAAATGCGCAATTTTTTAATATTTATCTTCCTTTT
CATATTTTATTTACTTGAGTTATACCAATGTTCTCAAATAACTATGGATTCGCAATCGACTTACACTATG
CTGCAAAAGATTTTTACTATTTTGGGTATTTCTTCCTCTTTCGGTGTAGTTAATTTACAGCTTTCAACAA
TAAGAGATTTGGAATTGCATATTAAAACTGATTACGAGAACTGTCTAGACGAAAATGAATTAAAGATATC
CGAAAAAGATACGAAAATAACTAGACTATATATCTTCATATTGGTTGGCAACATTATTTTGTACAATTTT
TTAATAATAATCCCAAGTATTTTAAGCATTTTTCTGTATGTGTATAGACCATTTGACAGTGTCAACATAA
CATATGTTTTTCCTGTAAACACTAATTATTCAGGATTTTTACGTTACGGTTTGCTTTTGTGCCAAATAAT
AACTCTTTTTACTGTATTAACAATAGAATGTGTGATTTATTCAACATATTTGGTAGCTATTCTACACGCG
TGTACGCAATTTAATATTTTAATTTTTAAAATACGTCAACCGTTTGCAAAAGAGAAATACATAGAAAAGA
ACTGGGATAATCAAACAAATCAGGAAGAATCAGAGTGGATAATTAACATAATAAGAAGATATAGACGAGT
CACGAAGTATGTAAATTTAATTAATAAATTATCTAAATACGTTTATATAATTGGATTATTTGTATGTATG
ATCTTGATTTTCTTTGATATTCTTCATATTTTAGAATTACCACTGATAATGCAAAAAAGTTCAGGCAGAA
CATTGGAATGCTTTCTTTCGATTTCAGTTTCAATATTTGTTATATATATTAATTTTCACCTTGGACAAAC
GTTGACTGATTATAGCAGAAGAGTTTTTCAAGAATTATGTCAAGTACCAATGTATATACTTTCTAAAAAG
AATCAAAGGCTCCTGTTATTACTAACAATGAGAAGTAGCAAATCAAGCGAGCTTTCAATCGGTGGTGTAT
TTTCAGCGTCCCACGAAATTTTTGCTGGGCTCATGACAAAATCGTTTTCTTTTGCTATGGCATATTATAG
TTTAGTACAGTCAACATAG
>PdorOR92
ATGTCTCGAACAGGACTGAATCAATACGAACAACATTTTCTTCTTTCTAATCGAATAGTACAATTTGTAC
TAGGTCTTAACAGTAACGTAAATTTGAATGACGTTTTTATACGTAATTCTTTAATATTCATCTTCGTTTT
CATATTTTCTTTATATCAGTTATACCAATGTACTCAAATAACTATGGATTCGCAATCAATTTACAGTTTG
CTGCAAAAGATTTTAGCTGCTTTGAGTATTTCTTTCTCTTTCGGTGCAGTTAATTTTAAGCTTTCAACAG
GAAGAGTTTTGATCTCGTATATAAAAAATGATTACGAGAACTTTTTCGAAGAGAATGAATTAAAGATATC
CGAAAAATATACGAAAATTACCAAACTATATATCATCTTTTATGTTGGCAGCGCAATTCTTTACGGTATT
TTAACGATAATCCCAACTATTTTAAGCATTTTTCTGTATATTTATAGACCATTTGACAGTGTCAATATAA
CATATATTCTTCCTGTAAACACTAATTACTCAGGATTGTTACGTTACGGTTTGCTTTTGTGCCAAATAAT
AACTCTTTTTACTGTATTAACAATGGCATGTGTGATTTATTCAATATATTTGCTATTTATTTTACACGCC
TGTTCACAATTTAATATTTTAATATTTAAAATACGTCAACCGTTTGCAAAAGAGAAATTCATACAAAAGG
ATTGTAATACTCAAACAAATCAGGAAGAATCAGAGTGGGTAATTAATATAATAAGAAGATATACAAGAGT
AACGAAGTATGTAAATCTGATTAATAAAGTATCAAAAAATGTTTATATAATTGGAGTTCTTTTATGTATG
ATATTGATTTTCTTTGATATTCTTTATATTTTAGAATTACCAGTTATAATGCAAAAAAATGCAAGCAAAA
TAATTGAATGTTTTTTTACAATTTTTGTTTCAATATTTGTTGTATATATTAATTTTTACATCGGTCAAAT
GCTAATTGATCATAGCAGAAGGGTTTTTGATGAATTGTGTCAAGTACCAATCTACATACTTTCTAGGAAG
AATCAAAAGCTTTTGCTATTATTAACAATGAGAAGTAAGAAACCAAGCGAGCTTTCAATCGGTAGTATTT
TTTCATCGTCCCACGAAATTTTTGCTGGGCTCATGCAAAAATCGTTTTCTTTCGCAATGGCATATCACAG
TTTAATACAGTCAACATAG
>PdorOR93
ATGTCTCGAACCGGACTTAATCACAACGAGCAACACTTCCTTCTTTCTAATCGAATAATACAATGTGTAA
CTGGTCTTAATTCCAATCAAAATTATACTAACCAATTGTTTCGTGGTTTTTTAGTAGCTGCATGTGTATT
CCCATTTTCTTTTCATCAGTTTTATCAATTTTTTGTATTAAACATGGATTTTCAATCGATTATAACTACG
TTGCCAAACATAATAATAGTTTTAGGTGTGAATTGTACCTTCATTGCAGCAAATTTTCAATTCAAAACAA
GCCAGTATTTGGTCGCAAATTTAAAATATGATTACGAGCACATTTGGAACGAAGATGAATTGTGCATATT
AGAAACGTACACGAAATTAACGAAAATTTATACGTTTTTTTTTGTGGGCTTTACTATGGCTTACTATATT
TCTATGACTACTCCAAGTATTTTAGGTGCTTTAATGCATATTTTTGGATTCTCAGAAAATAAGAATTTAA
CGTTACCATTTTTTGTAAATAATATTTCTAATTCGGGATTGATATATTACAGTCTACTGTTTTACCAAAT
AATAACACTTATGACTGTACTGACAATAGGTTGTGTGATTTATTTAATGTATGTTTCATACGTAATACAC
GCTTGTACAATGTTTAGTATTCTAATATTAAAAATTCGTCAACCATTTGAAGATGAGAAATTTCTACAGA
ATTGTTGGCATAATAGTCAAACAAATAAGGACGAATCAGAATGGATAATTAATATAATAAAATCTTATAT
AAGGATCACAGAGTTCACAACATTGATTAATAAAATATCAAAAATGATTTACCTATTTGGAATATTTTTT
TGTATGATCATGATAATATTCGACATTTTTTATATTTTAGAATTACAAGTGATACTGCAAAAGAATACAA
GCACGATATTGGAATGCTTTGCTACAGTGTTTGAAACTCTATTCGTTATATATATTAATTTTTACTTCGG
ACAAATGCTGATTGATCATAGCAATGGGGCTTTTGAAGAATTGTGCCAAGTACCGTTCTATATACTTTCT
AAGAAGAATCAAAAGCTCCTGTTATTAGTAGCAATGAGAAGTATGAAACCGTGCGAATTGTCAATAGGTG
GCCTATTTTCAGCGTCTCACGAAATTTTTGCTCAGCTAGTGCAAAAAGCATTTTCTTTCGCTATGGCGTA
TTATAGTTTAGTACAATCCACATAG
>PdorOR95
ATGTCTCGAGCAGGGCTTATCCTTTACGAGCAACATTTTCTACTCTCGAATCAGATAGTACGATTTCTAG
TTGGTCTTAATTGTAATAAAAGTTTAAATAATGTAGTGATTCGCAATTTTTTTATATTGACCAATGTATT
TCTATATCTTTTCCATCAGTTATATCAATGTTTTATAGTAACTCTGGACTCCCAATCGTCTTATAATTTG
CTGCAAAACACTTTAGCTTCTTACGGTATTTCTTGCACTTTCGGTGCAATTAATTTACAGCTCTCAACGA
TAAGAGATATAGTCTCGTATATAAAACATGACTACAAGAATTTACTCGACGAGAATGAATTAATGATAAC
CAAAAAATATACGAAAATGACTAAAATATATATCATCATTTTTGTTAGTTATCTACTTCTTTACGGTATT
TTAATGACAATCCCAACTATTTTGAGTATTTTTCTGTATATTTACAGACCATTTGATAGTGTCAATATAG
CATATGTTTTTCCTGTAAACGCTAATTATTCAGGATTTTTACGTTACGGTTTGATTTCCTGCCAAATTAT
AGCACTTTTTGCTATATTAATAATAGCGTGTGTGATTATTTCATTAAATTTCTTTTGCATTCTACACGCG
TGTACGCAATTTAATATTTTAAAATTTAAAATACGTCAACCGTTTGCAAAAGAGAAATACATACAGAAGA
ATTGGAATAATCAAACAAATCAGGAAGAATCAGAGTGGATAATTAATATAATAAGAAGATATACAAGAGT
CACGAAGTATGTAAATTTAATTAATAAATTATCGAAATACATTTATATAATTGGAATATTTTTATGTATG
ATCATGATTTTCTTTGATATTCTTTATATTTTAGAGTTACCAGTAATACTGCAAAAAAATACAAGCAAAA
TATTAGAATTTTTTGTTTCTATTTGTGGTTCAATAATTTTTATATACATGAATTTTCACTTCGGACAAAT
GTTAATTGATCATAGCACAGAGGCCCATAAAGAATTGTGTCAAGTACCGATATATATACTTTCTAAAAAG
AATCAAAGGCTCCTGTTATTAGTAGCAATGAGAAGTATGAAACCGAGCGAACTTTCAATCGGTGGTTTAT
TTTCATCGTCTCACGAAATTTTTGCTGAGCTCATGAAAAAATCGTTTTCCTTTGCCATGGCGTATTATCG
TTTAATACAGTCAACCTAG
>PdorOR96
ATGTCTCTAAGAGGTCTGACATACTTTCAACAACACTTTTTTTTCTCTAACAAATTCGTTAGATTTCTAA
TACGAATTTTTCCTGATCAAAATCCCAATGGACAACTGTCCTTACTTTGTTCGTTAATTATTTATTTATT
ACCATTAATTGCGCATCAGTTTTATCAGATCTACGCGTTTAATATGGAATTACTTCCATCTATCAAAATT
ATGCAAACAATGGGACCATGTTTATATTTTCTCTCATTTTATTACAGGATTTATGTTAGCTTGGCCGAGC
TAAAAATATTAATAACTCATATTAAGCATGATTACGAACATATGAGGCACAAGGAAGAATTTCAAATAAT
CAACAAAAATAACAAAATGAACAAATTATTTGTATACATTTTCGCTGTTATATTAAATGTTATATCAATT
ATAATTATTTATCCAAGTATATCGAGTGTTATTCAAAATATCTTTGGAACAACGGACGATAATCATTTGA
AATTACCATTTCCTGTTAATAAAGTATTACATTCAGGACTGTTATACTATAGTTTGCTCATTTATCAAAT
AACAGCATTATTTATTATAAATATATTAGGTATTTTTCTTTCTTCATTCGCTTGGTTATTACTGCAACAC
GTTATTGGCCAATTTCACGTTATGATATTTAATATACGTCAACCATTTAATAGTAATCGGAATGAAATAG
AAAATGTTTGGTTTTTTACAACACCCGAGGAAGAAAATAATTGGATGATTGGTCTAATTAAAATCTATAC
AAGAATAACAAAGTTCATCGATATTTTCAATAATATTGCTAAAGGACAATACTTAATCGCAGTTTTTTTT
TCTATGCTAATAGTCATTTTAAATTTTTTATATATGTTTCAACTATCTCCTGTATTGCAAAATATCAGTG
AAACGATTAAGTGCTGTATTTATTTGATTGGATCATTATTTACTGTATATATTGCCTTTTATATTGGACA
ATTGCTTATTAATCAAAGTGATGATGTTTTTAAAGAATTATGTTCTATTCCATATTACAATCTTTCTATA
AAAACTCAAAAATTACTATTATTCGTTTTAACGAGAAGCATGAAATTGTCACAACTTTCAATAGGTGATG
TATTCGTAGCAACTAACGAAGTTTTTGCCAGTTTAATACAAAAAGCGTTCTCATTTGCAACGGTTTTTTA
CAGTATATATTAA
>PdorOR97
ATGTCTGTAAAAGGTCTGACATACTTCGAACAACACTTTTATTTCTCAAATGTGTTAGTTAAATTTTTTC
TACGTATTAGTCCTAATCAAAGCTCTTATAGTGTTTTTTGTATATTTTGTGGATTATGTATATATTTAAT
ACCATTAATAATGCATCAGTATTATCAGATTTACTTGTCATATGTGAATGAGGACTCTTCTATCAAAGTT
ATTCAATCAATGTTGCCAGTTTGGTATTTTCTTATTGTTTATTACAATCTTTACGCGAGCCTTCATACGG
TTAAACTATTATTGGCTCACATAAAAATTGATTACGAGTTAATGACTGACAATGAAGAAATTCAAATAAT
GGAAAAATACACTAATCAGAGTAAATATTATAGTTATATTATCGTTGCTTTTAGTTTTATAATTGGAGTT
GTAATGATATCACCAAGTATTTTGAGCATAATCTTATACATGTTCGGAACAACGGATGATGGTCATTTGA
TATTACCATTACCTGTCAACAATGTTGTACACTCAGGATTTTTATATTATTGTTGGCTTATTTACCAGAT
AATAGCGATCTTTCTGGTATTATCACTAATCGTTGTTTTTAGTCCATTTTCTTGGGTTATGATACAACAC
ATATGTGGTCAGTTTCGGATCTTGACATTATACATACATGAACCATTTGCGAATAATCAAAAACATATAC
AAAAAGTTTGGCTTAATAGAACATACATTGATGAAAAGAACTGGATGGTCGGAATAATAAAATTTTATAC
AAGAATCACAAAGTTCGTTGAAATATATAAAAAAGTAACTAAAACCAATTACTTAATCATTGTATTTATC
ACGATGGTAAATCTTCTATTAGATTTCCTACGTATACTTAATATATCTTCCATCATTGATAATTTAAGGA
TAATAATTGAATGCGTAATTCATTTGGTAGCGTCATTATTTACTACATATGTTACTTTTTATACTGGACA
AATGCTTATAAATCATAGCGATGACACTGTAAAAGAATTATGCAATATTCCATTTTGCGATCTTTCGATA
AAAACTCAGAAATTACTATTATTTATCTTAACAAGGGGCATGAAACATTGTGAACTTTCGATAGGTGGTA
TATTTGTTGCAAATCTCGAAATATTTTCTGATTTATTGCAAAAAGCATTTTCCTTCGCTATGGTTTTTTA
CAATTTGTTATAA
>PdorOR98
ATGTCCTCGAGTGGTCTGGCATACTTTAATCAACATTTTCTTCTTTCAAATCGTTTATTAAAATTTCTAA
TACGTATTCGTCCAAATCAAAGCTCAAATGAACAATTGTTTTTACTTTGTACGGTAACTGTTTGCGTATC
ACCAATGATATTACAGCAGTTTTATCAACTTTTCACGTCGAACTACGATCTGCAATCGGCTGTAAAAATT
TTGGAAACAATGATACCCGGATTATTTGTCGTCTATTGTTATTTTAACGTTTACTTTGGTTTACTAACAA
TGAAATTATTATACGTCCATTTTAAACTCGATTACGAATTGTTGGCCGACGAGGACGAATTAAATATTAT
GAAACAGTATACGAAACAAAGCAAATTGTATGTCTATCTTATAATTGTACTCGTAAATCTTTATATTATT
TCAATAACGTTTCCAAGTATAATAAATGTTTTTCTCTATATGTCTGGATCATGGGACGATATTAATTTAA
CATTACCGTTTCCTGTTAATAATGTTTTAAACGAAGGATTGGCATATTATAGTTTGCTTATTTATCAAAC
GTTAGCATTATTTATTGTAGGAGTAATTGGTAGTATATGTTATTCAATGTATTGGGTAATGATACAACAC
GTATGCAGTCAATTTAGTGTTATAATATGGAAAATGCAACAACCGTTTAAGAATGATCAAAGACGTATAG
AAAATAATTGGTGTAGTGGCACAATTGAGGAGGAATGGAATTGGATGATTGACCTAATCCAATGTTATAC
CAGAGTTACCGAGCTCATTGATTTGATAAATGATTATTGCAAGATGTCTTATCTAATTGCAGTTTCAATT
TCAATGCTACTAGTTTTTTTCAATTTCTTATACATGTTTCAATTATCAACGGTATTGCAAAGTGCTAATG
AAACAATTAAATGTTGCATTTACATGACTGGATCAATTTCTACGATTTATATTAGCTTTTATGTTGGACA
ATTGGTCATTGATCATAGCAATGATGCTTTCGTAGAAATGCGTCAGATTCCATTTTACATGCTTTCTATA
AAAACACAAAAATTGTTATTATTCTTGTTAACGAGATCAATGATACAATCTGAAATTTCAATTGGTGGTA
TATATGTAGCATCCCATGAAACTTTTGCTGGATTAATACAAAAAGCATTCTCATTTGCTACGGTTTATTA
CAGCATGTTATAA
>PdorOR99PSE
ATGGCTACGAGAGATGTAAAGTTTTTCGAACAGCACTTCCTCTTTTCGAACCGACTTGTTCAAATAATAT
TGCGCTCACGTTCTAATGAAAATTCTAAAAATCAGTATTTAGCACTTTGTTTAATAACATGTTATTTTAT
ACCGATATATTCTAATTTGGTATACGAACTATTAAAAATGAATTTGAATTTAGAAAAAACTGTGATGGAG
CTACGTAAATTAGTAGGAGGTCTTATTATGCTTTCCGGTTACAGTGTAACTTATTTTCGTTATTTAACAT
TAAAGTTACTTTTAAGTCGAATAAGTAAAGACTTGGAGGCATTGTCTAATCAGGAAGAGCTGAAGATTAT
GGAAAAGTATAATAAAGAAAATAAATTGTATACTTGTGTCATCGTGG
>PdorOR100
ATGTCTACCAATGGTCAACGTTTCTTTAAAAACCATTTTCTTTTTTCTAATCGTTTCGTTCTGTTAGTAA
TGGGTCTTCTACCTAATCAAAATTCACATAATCAGATGCTCGTAATTTGTTTAATCGTTGTTTATGGAAT
ACCTGGTTTAACCCATCAGTTTTATCAGCTTATAGTGTACGACTATACAGTGGAAACGACTATTAAAATA
CTGCAAAAAGTATTAACGGGATCTTTTATGATCTGCGGTTATACCAACACTTATTTCAGTTTTGCAAGAA
TGAGATTACTTTTCAATCAATTTAAATCAGACTGCGAACATTTGTCCAATGAGGAGGAATTAAATATTAT
GAAAAAATACACGAAACAGGTTAAATTATATTGTTATGGTATTATACTTATCTTCAGTCTTTATTATTTA
TCAATTGTTTTACCGAGTTATATAAGTATTGTTCTTTATCTTTTTGGTATACTGGATGGTAATAAATTAA
TACTGATCGCACCTGTAAATAATGTTCCAAAAGCTGGAACATTTTTTTTCCTTTTGTTTTTTTATCAGTC
ATTAGGCACTTTAATTGCAATGATAATAGGGACTGTTTATTACGTAACATATTTGGTATTTGTTCAACAC
GCTTGTTATCAGTTCAGTGTTATAATATTAAAGGTACGAAAATTATCGAAAAAAGATGAAGAATATGCAG
GGACAGTTTTAAACAGGACTATACCTTGGAAAGAACATGATTGGATTATTGACATTATAAAACATTACAA
AACAGCCACGGAGTACGTTGAATTATTAAGTAATTTTTCCAAGATTGTTTACCTAATTGATGTTGGTTTT
GCAATGATCTTCGTTATTTTTGATTTATTTTACATTTATCGAATGTCAGAAATATTGCAAAGTACAAGAG
ACACGATAGAATGTAGTTTTATAATCTCCGCATCAATTATTCTCTTTTATCTGAATTTTTATATTGGGCA
AAACCTATTGAATCATTGCAGCGCAACTTACGAGGAATTGCGTACAGCACCTTTTTATAAGTTAACCGTC
AAGACTCAAAAATTGTTGTTGTTTACTATAACAAGAAGTATGAAACAAAGTGGTCTTTCAATCGGAGGAA
TGTTCGTCTCGTCGAACGAAGTCTTTGCATCGATTATACGAAAAGCATTCTCATTTGCTACTGTTTATTG
CAGTGCATCTTAA
>PdorOR101
ATGGTTTCGAATCGTCGAAATTCTTACGAACAACATTTCCTTCTCTCGAATAAATTAGTTTTATTAGTTA
TGGGTCTACGTCCTGATCATAGTCCTAATAATCAGTTGTTATTATTTAGTATTTTAATAGTTCACGATTT
TCCTTTTATTGCTTACCAGTTTTATCAACTTTTAACATCTGACTACGAACTACAGTTGACTATCAGAATA
CTTCAGAAACTATTAATAATGCTGTTTATGCTCAGCGGTTATGGCAACACTTACTTCAATTTTTTCACAA
TGAGAATACTTTTTAATCGTTTTAATTATGATTGCAAACAATTGTCCAACGATGAGGAATTCAAAATAAT
GAAACAATATACGAGAGAAAATAAATTGTATTTTTATTGTATTACAATTCTTTTCAGTTTTTATTTGTTA
TCAATAATTTCTCCAAGTATTTTAAATGTTATATTGTATCTATTCGGTATGCAAAATGTTAATAAATTAA
CGTTAATCTTACCCGTTAATAATATTGCAAGTGGAGGAACGTTTTTTTATATTTTGCTCGTTTATCAAAT
AATAAGCGGACTTATGATAGGAATAACAGGTGGTTTATATTATTTAACATATTTGATTTTTGTACAACAC
ATATGTTATCAATTCAAAGTTATAGTATTCAAGACTCGACAATTACCAAAAAAGAAAAAACAAAAATATA
CAACAACAGTTAGGAATAGCAAAATACCTTGGGAAGAATATGATTGGATCGTTGACATAATTAAACGTTA
CAATAGAGTATTAGAGAACGTTGATCTAATAAATCAATTTTCCAAGATGAATTACTTAATTGGTATTTTT
TTCGCAATGATTTTCGTTATCTTTGATTTTCTTTACATTTTTCGAATTTCGGAAATATTGCAAAATCCGA
AAGATGCAATAGAATGCAGTCTTATTTTTTTTGTATCAATATTACTCCTGTATCTTAATTTTTCCATTGG
ACAAAAATTATTGAATCATAGCTACGCAACGTACGAAGAATTTTGTCAAATTCCATTTTACATGCTATCA
ATTAAATCGCAAAAATTATTATTACTTACTATAACAAGAAGCATGAAACCAAGTGGTCTTTCAATCGGAG
GAATTTTCGTCTCGTCTAACAAAATTTTTGCATCTATCGTACGAAAAGGATTTTCTTTCGCAACGGTGTA
TTATGGTAAACGTTAA
>PdorOR102
ATGACTTCTAAACACCGAGATCTCGCGAGAAATCATTTTCTTTTTTCAAATCATTTGTTTCTTTTTTTGA
CGAATCAATATCCTAATAGAAACTCTAGGCATCAATTGTTCATATTTTCAGCTATAGTTGTTTACATACT
ACCAATTATTTGTTTCTTGCTGTACCAACTTTTCAAAACCGAACTTAGCCTACAATCTACTGTCAAGCTT
GTTCAAAAAATAGTAGCTGCTTTAATTATGATCTTTTGTTATAGTATTTACTTCTTTTTCTTCGAAACAA
TTGGAATAATTCTTGCACGTTTCAAACTTGATCACAAGAAAACAACTGATCATGAAGAGCTCATTATTTT
GGAGAAATATACAGTTCAAAGTAAATTGTATGTGTATACTGTGATGGTTTTCTTTTACGTTTATTGCTTT
TCAATAATATTTCCTAGCATTTGTAATGTTTTTTTGCAATTTATTGGCAAATTGGAAGATAATCAATTAA
CGTTACCTCTTGTTGAAAATAAATCATATAAATCTGGGGCTTTATTCTATAGCATACTTAGTTATCAAAT
AATATTTGTTATTGTAACAACGGTAATCGGCAGTTTTAGTTTCTCAACTTTTTTGGTTTTGGTACAACAC
GCTTGCTGTCAATATAGTATTATAAAATTTAAAATTCGTCAACCATTTAAAAGGAATCAGAATTATAGAA
ATAATTTGTATTTGTGTACACAAATTGAAGAGTACAATTGGATAATCGACATTATAAAACGACATCAAAA
ATCTATAGAGTTTGTTAAAATGATTAGATTGTTCTCGAATGAAGCGTATATTATTATTGTTTCCCTTGCC
ATGATTCTCATTGTTTTTAATTTTATGTGCATCCTCGAATATTCTGAGATATTAAAAACTGGAGTAGATA
GAATCGAATCTTGCATGTATGTCATTGGCTCATTATTTACTATTTATATTAATTTCAACCTGGGACAAAA
ACTGTTAAATCATAGCAATGCGGTATTTTTGGAATTATGTAAAATTCCGTTTTATACTCTTTCTATAAAA
ACTCAAAAATTGTTATTATTTATGATAGCGAGAAGTGGGAAGCCGTGCTTTTTATCAATCGGAAATATGT
TTGTCTCATCACACGAAGTTTTGGCTGGATTGATGCGAAAAGCATTTTCTTTTGCGATGGTCTACTACAG
TGCACAATAA
>PdorOR104
ATGATTATGAAACACCTAGATCTCGCGAAGGGTCACTTTCTTTTCTCAAATCGTTTATATCAGTTTTTAA
TGACTCAACTTCCAAACCGAAACTCGAAGGATCTGTTGTTTTTATCAGCTGCAGTTACCTACCTTTTACC
TTTTGTTGTCGTAGTGGTGTACCAAATTTTCAAAACCGAACTTGACCTACAATCTATTGTCAAACTTGTT
CAAAAAATGGTAGCGAATTTAATTATAATCTCCTCTTATAGTGTTTACTTCTTTTACTTCAAAACAATAG
GAATACTTCTTGCTCGTTTTAAATTGGATCACGAGAAAACAACACATCATGAAGAGCTAATTATTTTGGA
GAAGTATACAGTTCAAAGTAAATTGTATGTGAATATTATAATGGTTTTCTTTTACGTTTATTGCTGCTCG
ATAATATATCCAAGCATTTTTAATGTTTTTTTGCTATTTATTGACAAATTGGAGGATAATCAATTAACGC
TACCTCTTATTGAAAATAAATCATATAAATCTGGAGTTTTATTTTATAGCATACTTAGTTATCAAATAAT
ACTAGTTATTATACCAACGGTAATTGGTAGTTTTAGTTTCTCAGCGTTTTTGGTTTTAGTACAACACGCT
TGCTGTCAATGTAGTATTATAAAACTTAAAATTCGTCAACCATTTAAAAGGATTCATAATTATGGAAATA
ATTTGTATTTTTGTACGAAAACTGAAGAATACAATTGGATAATCGATATTATAAAACGACACCAAAAATC
TATAGAGTTTGTTAAAATGGCGAAACTCATATCTAATGAAGTCTCTTTATTTATTCTTCTTCTTGTAGTA
ATTCTTATTGTTTTTAATTTTTTGTGCATCCTCGAATATTCCAAGGTATCAAAAACTGCAGTAGATAGAA
TCGAATCTTGCATGTATGTCATTGGCTCATTTTTTACTATTTATATGAATTTCTACCTCGGACAAAAGCT
GTTAAATCATAGTAATGCTGTTTTAGTGGAATTATGTAATATTCCGTTTTATACTCTTTCCAGAAATACT
CAAAAATTACTTTTATTTATGATAGCGAGAAGTGGAAAGCCCTGCTATCTATCAATTGGAAATATATTTG
CCTTATCCCACGAAGTTTTTGCTGGGGTGATGCGAAAAGCATTTTCTTTCGCCATGGTATATTATAGTGT
ATTATAA
>PdorOR105
ATGGTTTCGAAAAATTGTGATTTCGTGAAGCATCATTTTTTTTTTTCTAATCGTGTTTTTTTGTTTTTGT
CAAATCAACGTCCTAACCATAACTCGAGGAATCAGTTTTTTTTAATCTCTGCTGTAATTGCCTACGTTAT
ACCTTTTTTTGTGCAACTGCTGTACAGACTTTTAACAAGAGAAATTACATTGTATTCAAATGTCAAGTTA
ATTCAAAAATTAGTAGCTGGTTTTATCATGATCTCTGCCTTCAGTACTTTCTTCTTTCGCTTTGAAACAG
TGCAATTACTTATGACACATTTTAAATTAGATCACGAGGAATTTACCGATCGTAAAGAACTAATTATTTT
GGGAAAGTATACTGTTCAAAGTAAATTGTATGCGTATGCTATAATGATTTTCTTTTATGTCTATTGCTCT
TCAATAATATTTCCATGCATTTTTAATGTTTTTTTGCAATTTATTGGCAAATTGGAGGATAAGCAATTAA
CATTACCTATAATGGAAAATAAAGATAATAATCCTGGAGTGCTATTTTATATCATGTTTCTTTACCAAAC
AATAGGAGTTGTAATGATAACAGTAATTGGAAGTTTTAGCTTCTCAACTTTTGTGATTTTTTTCCAACAC
GCTTGCTGTCAACGTCACATCGTAATATTAACAATTAATGAACCATTTAAAAAAAATCGGAAATATAGAA
AAAATAATTTTTTCTTTCGTACACAAGCTGAAGAATACAATTGGATAATCGATATTATAAATCGACACCA
AAAATCTTTAGAGTTCGTTAAAATTCTTAGATCCTTTTTGAATGAAGCATATTTTGTAATCCTTTCCTTT
GCGATGATTCTTATTGTTTTTAATATTTTGTGCATCCTCCAATATTCTGAATTATTAAAAACTTCAATTG
ACAAAATCGTATCCAGCATATATGTTATGGGCTCATTATTTACTATTTACATTAATTTCTACCTTGGACA
AAAACTTTGGAATTATAGTGATGCTATTTTAAATGAATTATGTAATATTCCGTTTTACACTCTTTCCAGA
AATACCCAAAAATTGCTATTATTTATGATAGCGAGAAGTGAGAAGCCATGCTATCTATCAATGGGAAGTA
TATTTTCCTTATCGCACGAAGCTTTTGCTGGGGTTATGCGAAAAGCATTTTCTTTCGCCATGGTATATTA
TAGTGTATTATAA
>PdorOR106
ATGGCTTCGAAAAATCAAAACTTTGCAAAACATCAATTTCTTTTTTCGAATCGTTTGTTTAAGTTTTTAA
GTAATCAATGTCCGAATCGTAACTACAACGATCAATTGTTTCTAATTTTGGCAATAACTGTTTTTTTGAT
ACCATTACCTGTGACAGTGATTTATGAGCTTCTAACGGAAGAATGTTCCCTGCAATTGATTATCAAGATT
ATTCCAAAATTTGTAACAGGTTTTATTTTTTTCATTGTTTACTTAAATACTTATTTTTATTTTGTAACGA
TCCGATTTCTCATAAATCGTTTTAAACTTGATTATGAACAATTTAGCAATCAGGAAGAATTAAATATTTT
AAAAAAGTATATTAACCAAAGCAGATTGTATGTCTATGCTTTAATATTTTTCTTTGAAGTTAATTGCCTT
GTAATAATATTTCCATCAATTTTCAATGTTTTTCTGTATTCTATTGGTAAATTAAAGGATAACCAATTAA
CATTACCTTTATTCAAAAATAATATTGGTAATGCTGGGATGCTATATTATAGCATGCTTCTTTACCAAAC
AATAGGGATTTTCATTGCAACAGTACTTGGCACTATTGGTCTTTCAACATTTCTGATTTTCATACAGCAC
GCTTGCTGTCAATGTAGTATTATAAAATTAAAAATTCGTCAACCATTTGAAAGGAATAAAAAATCAGGCC
AATATAATAGATATTTTAGTACACAAACGGAAGAAAACAATTGGATAAGCGAAATTGTAAATTATCATAT
AATATCTATTGAGTATGTTAAGATGCTCAGAAAAATTTCAAATGCTACCTACTTGATTGTAATTCTTCTC
GCAATGATTGTCTTCGTGTTTAACTTTTTATGTATTCTTCAATTTTCGGTATTATTAAAAACTTTACATG
ACAAAATAGAATGTATTATTTATATCACTGGTTCAATATTTACTGTCTACATAAATTGTTATCTCGGACA
AAGATTGTTGAATCATAGCAATGCAGTTCTTGAAGAATTAAATAACGTTCCGTTTTATACGCTATCGATA
AATACACAAAAATTGCTATTATTTATGATAGCGAGAAGTGGAAAACCATGCTTTCTATCAATCGGAAATA
TGTTTGTCTCATCGCACGAAGTTTTTGCTGGGATGATGCGAAAAGCACTGTCTTTTGCAATGGTATATAG
GAGTGTACCATAA
>PdorOR107
ATGGCTTCGAGAGGTCAAAACATCTTCAAACACCATTTCCTTTTTTCTAATCGACTAGTTCAACTAATAT
TAAGTATACGTCTTGATCAAAATTCGACTAATCACTTGTTTGTATTCTCTATCATTTTGATTTACCTGTT
TCCTGGTATTGTATACCAGTTTTATCAGCTTTCAATGGCAGATTATTCAATGCAATCTACCGTCAAATTG
TTGCACAAAACAATGTCGTCAATGTGTTTGCTATGCGGCTATAGCACCACATTTTTTAATTTTATGACAA
TGAAATTAATTATATTTTATTTTCAACATAATTGCGAATCGTTGTCCGATAAAGAAGAGTTAAATATTTT
GGAAAAGAATACCATGGAAACTAAATCGTACACATACGCTGTTCTAATTTTGTTCAACGCTTATAACACA
TCAGTATTATCCCCATGCATATTCAAAGTATTTTTATATTTCTTTGGTATATCGGACGATAATCGATTAA
TTTTACCAGTATCCGCTGATTATTCCATGAACGCAGGAACGTTATATTATTGTTTACTTATTTATCAAAT
TATTGGTATTTTTATTATTACAACAGTTGGTGGCGTGAGTTTCTCGGCATACTTGACTGCAGTACAATTC
GCGTGTTTTCAATTCAACATTATAATATTAAAGCAACCATTTGAAGAAAATTCCAAATCAATTGGAAAAG
CTTCTTGTTACATGAAAACACCCAAAGATCAATGGGATTGGATAGTGGACATCATAATACGCTATAGAAA
TGTTACGATGTATGTTGATTTGCTAAACGATTTTTCAAAGGTAACTTACTTAATTACAGTTCTCTTGGCG
ATGAGCCTTGTTGTCTTTGATTTCGTTTACATGTTTCAATTATCTATAGGATCGGAAAACGTGATCGAAA
TAATCGAATGCAGTATCTACATTGTCGGTACTGTATTTACAATATATATCAACTTTTATCTTGGACAAAA
ATTGCTGGATTATAGTAATGCAGTTCTCGAGGAATTGTGTCATATTCCATTTTATATGTTGTCGATTAAA
ACTCAAAAATTACTCTTATTTATAATAACGAGGAGTAAAAAACCGTGTGTTATTTCAATTGGTGGAATGT
TCGTCTCGTCGCACGAAGTTTTTGCCGGTTTGATGCGAAAGGCACTTTCATTTGCAATGGTTTATTATAA
TGTTCAATAA
>PdorOR108
ATGGCTATCGGTAGTCGAATATTCAACGAACATTTTTTCTTTTCGAATAAGCTTATTCAGTCAATATTGG
GTCTCCGTCCCGATCAGTCTCATAATGTTCAATTGTTTTTACTTTGTGGAATAACATTATACGTATTTCC
TGGACTGGTATATCAATTTTATCAACTTTTTACATCAGAAGTATTACTTCAATCTGCAGTCGGAACGCTT
CAAAAATTAATGTCAATTGTTGTACTTCTCTTAGCCTACAGCAATGCTTACTTTGGTTTTGCAACAATGA
AACTACTATTAACTAATTGTAAAGTTTTTTGTGAGCAGTTGTCGAATGGGGAGGAAATAACCTTATTGGA
AAATAATGTGAAACAAAGTAAATTATATACATATACAGTTTTTGGTCTTTTCAATGGATATGGTATTTCA
ATAATAGCTCCTTGCGTTGTTAGAGTGCTTCTTTATTTTTCGGGAATATTGGACGAAAATCAATTACCAC
TAATTATACCCGTTAATAATATCAGCAAGGGAGGAGTGAAATATTTTTGTTTGCTTATTTACCAAATAAC
TGCAGTTATTATAGTGGGAACAGTAGGTGCCATTAGTTTTTCGGGATATTTGATTGCTGTTCTATTTGCG
TGTTATCAATTTCGCGTTTTAATATTTAAAATACGAAGTCCCTTTGAAAGAAATTCGGTATATATCGGAA
AGGATTGTTTTTTTATAAAACCTGAAGAAGAATGGGATTGGATAATTGACGTTATAAATAGATATAAGAA
AGCTACAGAATACGTGAATTTATTAAACAACTTTTCGAAGATATGTTACTTAATTACACTGGTTTTTGCT
ATGACGCTTTTCGTCTTTGATTTCGTATATATATTTCAGTTATCTCTAAACTTGGGAAATGCAGCCGAAA
TAGTCGAGTGCAGTTTCTATATTACAGCTTCTATACTTACACTGTATATCAATTTTTATTTTGGCCAAGA
GCTGATGAATTATAGCGATATAGTTTTCGTAGAATTATGTCAAGTTCCGTTTTACATTCTTTCTAATAAT
ACTCAAAAATTTCTATTATTCATGATTGGAAGAAGCTGTAAACCAAGCATGCTTTCGATTGGTGGTATGT
TTGTGTCCTCGCATGAAACGTTTGCAGCCGTTATGCGGAAAGCATTCTCTTTTGCAATGGTTTACTATAA
TACATTCGAACTTTAA
>PdorOR109PSE
ATGGCTATTGGTAGTCGAATGTTCAACGAACATTTTTTCTTTTCGAATAAGTTTGTTCAATCAATATTGG
GTCTTCATCCCGATCAGTCTAAGAATGATCAATTGTTTTCATTTTGTGCAATAATATTCTATAGTTTGCC
TGGATTAGTACATCAATTTTATCAACTTTTTACATCAGACGCAACACTGCAATCAGCAGTCGGAGTGCTT
CAAAAAATGATGGCAGTTATTCTTCTTCTCTCGACCTATAGCACGACA
>PdorOR110
ATGTTTACAAAAGGTATTAGTTATTACGAAAAACACTTTTTTTTTTCAAATCGATTAGTTCTTTTTTTTA
TGGAACATCAAAGTTCCTCGGGTATGTTGGCCTTATTTTGTGGAATTTTTGTTTTCGTATTCCCACTGAT
AGTGCATCAGTTTTATCAGATCTCCATGTTAGAGATGAAGCTACAATCGCTTATGAAAGTACTCAAGCCA
ATGATACTTTTTTTGTACATTCTCTATTGTCATTATACAATTTATTTGAAATTCTTAATGATTAAATTGA
TAATAACTCACATTAAGTTTGATTACGAACTGTTGATGAACGAAAAAGAATTAAATATCATGGAAAAATA
TACAAATCAAAGTAAATTATATACGAGCTTTCTAATGGTTGTCTTTTACTTTTATTTTATTTTTATAATA
TCGTCAAGTATTTACAACGTTTTCCAACATATTTTTGGAACATCAGAAGATATTGATTTAACATTACCTT
TCCCCGTTAATAATATCTCACATGCAGGATTCCTATATTACAATTTGCTTATTTATCAAATAATAATATT
TTTTATGATAATATCAATTGCCATTATTATCTATTCAGGATATTGGGCAATTATACAACACATTTGTGGT
CAATTCAGTATTTTTATGGAAAAAGTACGTCGACCGTTTGAAAATAATCAAATGCACGTACAAAATGATT
GGTATTGTATAACACCTCAACAAGAACGAGAATGGTTAATTGACATAATCAATTGTTATAATAGAGTCAT
AGAGCTCATCAATTTAATAAATAAATTTTCCAAGATGACTTATTTAATAGCCGTTTGCGTTTCGATGCTA
CTCGTTATACTTAATTTTCTATATGTTTTCCAATTATTTACCGTATTACTTAATGTAAGAGAAATATTAG
AAGGCATCATTTTCACCGTAGGATTTATATTTACTCTTTATATTTCTTTTTACATTGGACAATTGCTTAC
TAATCATAGCAATGCAGCTTTCATAGAATTATGCAATATTCCGTTTTATACTCTATCCATAAAAACTCAA
AAATTGCTATTATTTTTATTAACAAGAAGCGTACAACCGTGCGAGATTTCAATTGGTAATATATTTGTAG
CATCCCACAAAGTTTTTGCTGCAATAATACAAAAAGCGTTTTCTTTTGCCACGGTGTATTATAGTATGTG
A
>PdorOR111
ATGTCTTTGAAAGGTTCGAGTTACTACAAGCAACATTTTCTTTATTCCAATCGATTAGTACAATTAATAA
TGGGTTTAAGACCTAATCAAAGCTCGTATGATCAATTATTTCGATGGTGTACTGTATCTGCTTATGTATT
ACCAATGATTGTGCATCAGTTTTATCAACTTTTTAATGCTAACATTAAATTGGCATCGAACTTCAATTTG
CTGCAAAAGATGATAAGTGCACTATGTATTATTTGTACATACAGCGCCGTTTACTTTCGTTTCACCACAG
TACAAAAATTAGACAATTACATTAAACGTGATTATGAACAATTATCGAGCAAAAAAGAATTATTCATTTT
AAACAGATACACGAAACAAAATAAATTATTCACAATTATTATCGTTGGTTTCTGTTACCTTTATGCTATT
TCCTTAACAATCCCAAGTATTTTAAGTGTTCTTCTACATATTTTGGGATTTTTAGACAACGTAAAATTAA
CTTTGCCTCTTCCTGTTAATAACATTTTTAATGGGGGCCCACTGTATTACAGTTTGCTTATTTATCAAGT
AATAGCAATCTTTGTATTGTTAACAATATGTAGCGTATGTTATTCAACGTATTTGGTAGTAATACAGCAC
GCATGCATTCAATTTAGCATTATAATTTTTAAAATACGCCAACCATTTAATGAAGAGAAATGTGAGAAAG
AAGTTTGGTACAGTAAAACACATCAAGAAGAATGGGAGTGGATTGTCGATATAATAAAACGTTATAAAAG
AATCACAAAGTTTGTAGATTTGACAAACAATTTGTCCAAGATTGTTTATTTGGTTGAAATTTCATTTGCG
ATGATACTCATATTCTTTGATCTAATTTATATATTGCAATTATCGGTAATATTGAAAAATACAAACGGAA
TGTTTGAATGCTTCATTATCATTGTTGGATCTATATTGACTATATACGCTAATTTTTACTTCGGACAAAT
GCTTATTGATCATAACAGTGCAACTGTCGAAGAATTATGTCAAGTTCCATTTTACGTTCTTTCCATAAAA
ACTCAAAAGTTATTGTTATTCGTTATAGCAAGAAGCATGAGACCGTGTGAAATTTCAATCGGTGGTATAT
TCGTGGCATCGCATGAAATATTTTCCGAATTAGTCCAAAGAGCGTTTTCATTTGCCATGGTATATTATAA
TATGCTGTAA
>PdorOR112
ATGTCGGTAAAAGGTTTAATCTATTTCGAACAACATTTTCTTTTTTCAAATCGACTAGTTCAGTTACTGA
TGGGTTTACGTCCGTATCAAAGTTCGAATGATCAGTTGTTACAAATTTGTATTGTAACGATTTACTTATT
ACCTTTAATTGTGCAACAGTTTTATCAGTTTTATATGTTAATTGATACCAGCCTGCACTCGGCTATCAAA
ATTCTGCAGAATATAATAGCTGCTATGTGTTTCCTGTGTACCTACTTTACAACTTATTATAGATTCATAA
CCATAAAATTAATGTATTCTTATTTTAAATGTACCTACGCATCGATATCCGACGAGGATGAATTGAACAT
TTTTGAAAAGTATACGAGACAAACCAAAATGTATACGTATTTTTTTACGGGTGTCACCAATCTCTGTTTC
ATAGCAAATATATTTCCATCTATTTTAAGTGTATTTATCTATCATTTTGGGACTATAGATAATGCTCTCG
TAATATTACCCCTCCCAGTTAATAATGTTTCAAACCCAGGACCACTATATTATAGTTTGCTTCTTTATCA
AATAATAGGAATCTATATATCTATTAATATTACGAATGTGTGGAATTCATTATATTTGACATTAATACAA
AACGCATGTTGTCAATTTACTGCTATCGGACTTAAATTGCGACAACCATTTTTAAATAACAAGATATGTA
ATAATGAACAAGATGAGAATAATATAAATTCTTGGAAAGAATTCGATTGGATAGTTGACATAATCAAGCG
TTATAAAAGAGTCACGGAATTTGTTGATCTCATAAGTTATTTCACAAAAATAAATTACTTATTATGCTCT
TTCTTTGTGATGATCCTTATAATATTGGATTTTGTTAATATATTTCAATTAACTTCGGTGTCGCAGAAAA
CAGGGGAAATAATCGAGTGTTGTGCCTATGTTGTTGCTTCTATATTTATAGCATATATTAATTTTTTTAT
GGGTCAAAAGATTATTAATCATAGCAATATTGCTTACGATGAATTATGTCAAGTTCCGTTCTATATGCTT
TCTATAAAAACTCAAAAAATGCTGTTGTTTATTATTGTAAGAGGCAGAATGGAATGTGCGCTCTCAATTG
GAGGTTTTTTTATAGCGTCTCACCAAGTATTCTCCGAATTAATACAAAAAGCATTTTCTTTTGCCACGGT
GTATTATACTCTTATTTAA
>PdorOR113
ATGGATATTTTCGATCTTCCCTACTATAGGGTTAGTAAACTTTTTTTATCAATGATAGGTCAGTGGCCTG
ATCAAAATCCTAATGTTCGTTTATTTTCTCTCTGTCTTGTTACTTCTCTGACCACGTCTATTATTATCAC
TGAGATTTTACTATTGTATTCTTCTAAGGGAGTTTTAGAATTTATGGCTGATGCTATTGTAGGAATATCA
CTTATGTCAACTCTTTCTATCAAATGTCACGCGTGTTACTTCGGTGGTAATAAGATAAAAAACCTTTTAA
TTAAAATCGAAGACGAATGGAAATTATGGAAAACCAAAGAAGAGATAACTATAATGGAAAAGTATGCCAA
AGAAGGAAGATTATATACGATAGGATACATAATATACATCTACACAACTGTGATATTAAGTTTTTTGGTA
TCGTTTGTACCAAAAATCATCGATTTCATTTTGCCATTGAACGAATCCCGTCCGTTGCAGCACGTAATTA
TGAATGAATACTTTGTCGATCCGCAAGAATACTTTTATCCAATTTATTTTCACATGACATCGACTATTAT
GATTGGTATTACGTGTTTTCTCGCTAACGATGTCATTTTCTTGGTTTTTACTTACCACGTTTGCGGTTTA
TTTGCGACTGTTGGATATCGCTTAGAACATTTGTTAAAGGAAAACAATTGTGAGAAAATGTCTCCAAATC
ATCGACGCAAGGAATGTATTCGAAGTGTCGTGCTTCTTATTGGTGCACACAAAAGAGCTGTCGAATTCGC
CGATATTATGGAATCATATTTTTCATTACCATCATTATTAATAACAGGAATGAATATAATTTGTTTGAGC
GTTTCTCTTTTGCGCGTAGCAGAGTTACTGGGAAAATCAGCGGAAGTATTTAAATTTGCCGCATTTACAC
TGGCTCAACTTTTCCATGTGTATTGCATTAGTTTTGTCGGTCAAAGAATAATTGATCATAGCAGTGATAT
TTGTTTTAAAGCATATAGCGGATTATGGTACGATGCACCAATGGTAGTACGTAAAATGATATTGCTTATT
ATTCGAAGGAGCCTGAGACCTTCTCATTTAACCGCAGGAAAAATATTCATATTTTGTTTAGAAACTTTCT
CTACGGTCGTGCAAACATCCACCTCATACTTTATGGTCCTTTCGTCGATGCAATAA
>PdorOR114
ATGCATACTCTTCCATTATCTTTTGCCCTTTTAACTTACGTTGGTTTTTGGCGGCCAGTTAATTGGTCAC
CGAATTCTTTTAAATATTTATTATATAACATTTATACGATTTTCATGGTATCCATGCTTTATGCATTCAC
ATTTTGTGGATTCATGGATGCTTTGATTGATCATAATTTGGATAATTTACTTGAAAAATTTTCATTATTT
ATATCCGTAATCGGTGTGTGTATCAAAGTGACGAACATTTTAATTAATCGAAAGAATATTATTTCTGTTA
CTAATATGCTTTTAAATGAGGAATGCATTCCTCACGATTCGGAGGAGTTGGCAATTAAACAGAAATTTGA
TCAAAATGCCAGAATAATTACAATTTATTGCGAAATTTTGAACGAGGCAACCGTGTTCTTTGCAACAGTA
GCACAATTTGGTAAATTCATAGAAACTCGTACTTTACCTGTTGCCAATTGGACGCCATACGATCATACTT
CGAATACTATGCTTTGGATAACTTTATTTCATCAAACCTTTGGTCTGATGGTGTGTGCTAATTCAAGTGT
TGCTCATGAGACTATAATATCTGGGCTGATGATACAGATTTGTGCACAATTGGAAATACTTTGTCATCGG
GCTAGAATATTACCAACGTTGCTAGAAAAAAAACAGAAACATTGTTCCTCCGAAAAGGATTTAAAGAGAA
TCGAAAATCGAGTTATCGGTGAATTGGTCGAATATCATCTTTACGTTTATAAGTTCACCCAAAAAGTCAA
CGACGTATTCACCTTGATGATATTCATGCAATTTTCTTTAAGTTCTACCGTACTGTGCATGAGCGTTTAT
AAATTATCGACTAAGGATTTGATAAGTTTTGATTTTCTTTGGACATTTTGTTATCTCGCTTGTATGCTCA
TCCAATTATTTCTTTATTGTTGGTACGGTAACGAAGTTACATTAAGGAGTAAAGAAATTGGAGATGCATT
TTATGGAATGAATTGGATATCATTAAAAACAAGAGTAATTAAAAGTTTAACTATAATAATGGCAAGAACA
ACTAAAAGCATTGAAATGAATAGTTTACACATAGTTAAACTTTCAGCTAAATCATTTATGACTATAATCA
AAGTCTCATATTCTGCTTATAATGTTTTACAGACCTCATCGTAA
>PdorOR115
ATGCACGTTCTGCCTGTGTCATTTGCTTTGCTCACATACGTCGGATATTGGCGGCCAAAAGATTGGTCAA
AAAATTCAATCAAATCTTACTTATACAATCTTTACACTCTATTTATGATATTTGTAATATGTTCTTTCGC
ATTTTGTAATATCGTAGATGCTTACGTCGATCAAAATGTTAACACATTCATAGAAAAGTTTACCCTTACA
ATATCGGTCGTAGCAGTGTGCATTAAAATTATTAATCTTACATTAAAAAGGGAAAGTATTATTTCGTTGT
TCGATATGCTTCTCAAAGATTTTTGTCTACCAAGGAATTTGGAGGAAAGAAATGTACAGGGAAAATTTGA
CGAGGACGCAAGGAAGATCACAATTTATGTTGAATTTTTAAACGAAGCAACAGTGATGTTTGCTATCATA
GATGGCATAAAGGGACATGTACTCCCATTTGGAAATTGGACTCCTTACGATCACTCATCGGAAATAATGT
TTTGGTTGTCCTTGATATATCAATCAATTGCACTTTTGGTAGTAGCAAATTCGAGTGTTGGACACGAAAC
AATAATCTCTGGATTGATGATACAAATTTGTGCACAATTTGAGATATTTAGTCATCGAATTAAAACATTG
CCAACGTTATTGGAAATAGCAAAAAAAAATTGCAAATATATCGTTCAATGGGAAAAAGAGAAGAATAGGA
TAATTCGTGAATTAATTGATTATCATCTTTACATTTACAGCTTTGCTACTAAAGTTAACAGCGTATTTAC
GACGATGATCATGTTGCAATTTTCTATAAGCTCGATTGTACTCTGTTTGACCGTTTACAGGATGTCCAAG
GCAGAAATCGCAAGCATTGAATTTATTTGGGGAGTTTCTTACCTTGGTTCCATGTTCATGCAAATTTTTC
TTTATTGCTGGTTCGGCAACGAAGTTATATTAAAGAGTATGCAAATCGGAGATATGTTTTATGAAATGGA
TTGGACGTCATTGGAAAATGACATAGTTAAAATTATTCCTATAATAATGTTACGATCTACAAAACCCATA
GAAATGAGAAGCGGTTATATTATAGTATTGTCTGCTCAATCATTTACAAGCATACTGAATACATCGTACT
CGGCATTTAACGTTTTGCAAAATGCTTCATAA
>PdorOR116
ATGATCTTAGAATCAACTCTGACGATTCTGAGTATTTGCGGATGTTGGAAACCACCGTCCTGGTCATTCT
TGTATTACAAAAATTGTTTATACAATTTCTACGCTATTTGCGTAATTTTTTTAGTATCGACATTATCGTT
ATCACAAATCATTGGTATCGCATTGAACATCTCAAGCGATCTTTCCGAAGACATTTACGTATCTTTGACC
ATTGCAATATCTTGTTTGAAAATGTTAACGTTTAAAATTAATTACAACGACGTCGTCGAATTGATAAACG
CATTAAACGAGAAAGAACCGTACGTGCCATCGGACGAGGATGAAATTGTGATCCAATTGAAATTCGACAA
ATTAGCACGGTATAATACAAATGGTTATACATCCTTGATAGGATTTTCAGTTAGTAGTTTCGTATTTATG
TCATTAATCAATGATCTCAGAAATGGACAATTAACTTTTCAAGAAGTTTGGTTACCATTTGATAGTACGA
CACCCGTTATATATTATTTAATATACACTCAACAAATCTTAGGTATGACATTAGCCGGATTTTTAAACGT
CGCATTGGATTCATTGATATGCGGAATTTTTATACATATTTGTTGTCAAATCAAGATTTTGGAAAATCGT
TTGACAAAAATTACCGACGAACGGAAGACACTTTTAATATTATGCATTCGTCATCACGAATGCATATACA
AATTCGCTGATAACGTAAATCAAATCTTTGGTTTGATCATTTTCTTTCAATTCTTTGGCAGCACATTGAC
AGTATGTTTTACGTTGTATCAATTAACTAAAATATCACCGGCTTCTGTTGAATATGCTAAAATGTCACTT
TACATGTATTGCATGTTGATACAAATATATCTTTACTGTTGGTACGGAAATTTAATCACTTTAAGGAGTA
AAGAAATAATCGATAAGATTTTTGGCATTGATTGGACGATATTAAACAATAGCATGAAGACATCTTTATT
AATTATGATGAATCGTACGATCAAACCAATTTCAATGGTGGTTATCAAAGTTTTCTCATTAAATCTCGAT
TCGTTTATCAGTATAATTAAAACGGCCTATTCAGCTTACAATCTTTTGCAACAAACACAGGGATGA
>PdorOR117PSE
ATGACAGTAGTCAAATCAACGTTTATTATTCTTGGAATTTGTGGATGCTGGAGACCGATGTCTTGGTCAC
TGTCGTTTTATAAACGTCATATTTATAATTTGTATACGATTTTTATAGCTTTTTTAGTAACGACTTTGTC
ATTAACTCAAATCGTTGGTATCATTTTAAACGCTAACGAAAACGACGACATTTCCGACGACGTTTACGTG
TTCCTGGCACATTTTGTATCATGTTTTAAAATGTTAACACTCGTGATCAATCGTAATAATATTGTTAACT
TAATTGTTACATTGGAAAATGAACCGCATCGAATTATGGACGACGTTGAGACCAATCTTCAAATGAAATT
CGACAAATTGTCGCGGTTTAACACTCACAGTTATGCATTTTTGATTTCATTATCGGTGAGCAACTTTTTA
TTTTCCTCATTGGTTTCAGACTTTAAAGAAAGACAATTAACTTTTCGAGTATGGTTGCCATTTGATGCTT
ACATGACACCACTTGTATATTATTTAACGTACGTTCATCAAATGCTATCGTTAACATTAGGAGCAATCAT
TCACGTTGCTTTAGATACCTTGNNNNNNNNNNTTGAAAACGTTTTTTTTTTCGTAATGCACATGAACGAG
ATTGAAATAAAATTCAATC
>PdorOR118
ATGACTATCCTAACATTTACGTTGACTGTTTTGAGTATTTGTGGATGCTTGATACCGTCGTCCTGGTCGA
TTTCATTTTCCAAACGTCTCGCATATAATTTGTATACGATATTTGTAGCTTTTTTAATATCATCCCTATC
GTTGTCACAAGCAATCGCAGTTATCCTAAACGAGGACGATTCTATTGATTCTTCCGACGACATTTACGTA
TTTCTCGCTGTAGCCATATCTTGTTTTAAAATGTTAAGTCTTGTGATTAATCGTAATAACATTGTTATTT
TAATTGATTCTTTAACGCAAGAACCATACAAACCATCTAACGATGTGGAAACCAGGATACAAATCAAATT
CGACAATTGGTCAAGATTGAACACACAGTGTTATTCGTTTTTAATCGCGTTATCCGTCTCCTGTTTCTTG
TCAAACTCTCTACTGACTAATTTGAAAAGAAAACAATTAACTTTTCAAGCATGGTTGCCGTTCGATGATA
ACACGAATAATTATATATTTTATTTATCTTACGTACATCAAATGATAGCATATATCTTAGCAGCCATGCT
TCACGTTGCTTTGGATTGTTTAATCTTTGGTTTTCTTATACACGTTTGTTGTCAAATTCAAATTTTGGAA
AATCGTCTGACGAAGATCAGTAACGATAATAAATCTTTTTTAAGATTATGCATTCGTCATTACGACTGTA
TACGCAAATTTGCCGATAACGTTAATAATATGTTCGAGTTGATGATATTTATACAATTTTTCGTTACCAC
ATCGACAGTATGTTTTACATTGTATCAATTAACGAAAGTATCACCACTGTCTTTCGAATCAGCAAAAATA
ATACTTTACATGAATTGCATATTAACACAAATATATCTCTATTGTTGGTACGGAAATCATGTTGCCACAA
AGAGCGAAGAAATTCCGATGAAAATATTCGAAATAAATTGGACGACGTTAAACGACGATATAAAAAAATG
TTTATTATTTATGATGAAACGTACGATGAAACCAATCGTCTTAGTTGTAATGAAAATTCTTCCCGTCAAT
CTCGATTCTTTTGTCAATATACTTAAAACTTCGTACTCGGCATATAATATCTTGCAACAGACGGATGACA
AATAA
>PdorOR119
ATGCGTATATTAACGTTGGCTTTTAAAATTTTAATATTATGCGGTATATGGAAACCAATAGCGTGGAAAA
CAACAAATAAAAATATCATTTATGGTATTTACACTTTCCTCGTGATATTTTTTGTCTATTCATTTCTATG
TTCGCAAATGATCGACATGATAACCGTCGATAATATGAACGATTTCACCGAAAGTTCTCACATGCTTTTG
ACGATGGTTATCGGTTTTTGTAAAGCAGTTAACGTATTGATGGCACGGGATAAAATTGTCAAATTGGTTG
ACATACTAACAGATGGTACATGCATATCTAACGATACGGAAGAATCAATGATTCAAAAGAAATATGATCG
AACTATTCGGATTAATACTCTTTATTATGCCATCATGATCGAAACGTCAGTATTATCGAGCATATTAAAT
TCCTTATTAACCGATTTGCAAGCAAGAACATTGCCATTCAGATCTTGGATACCTTACGATTGTTGTTCAT
CGACAATCGTATTTTATTTGACTTATTTTTATCAAATGATATCTATGACAGCCTGTTCACTATTTCACGT
CGCAATAGACGCACTATTTTGCGGATTTTTATTACAAATTTGTTGTCAAATAGATATATTGAAGTGTCGT
TTGAAACATTTAAGTGGTGACGGTTTCGATGATCTTCGAAAATGCATTCGACATCATTATCAAATTTATC
AAATCGCAAATAAAGTGAATGAAACATTTGCTTTAACGATATTCGCTCAATTCTTCATCAGTTCAATAGT
ACTTTGTTTGAGTATGTTTGAACTGCTTAAAAATGATCTACTAAGTATAGAATTTTTCGCACTGGTAATA
TATTTGTCGACGTTGTTGGTACAAATCTATATTTTCTGTTGGTACGGTAATAAAGTTAAATTGAAGAGTA
GTCACGTTGCTGTTGCATTTGCCGAATCGGATTGGACGTCCCTTAATAATCATTCAAAGAAACTTATTTT
AATAATTATGCAACGTGCTGCTAAACCTATTGAATTTGTTAGCGCATATTTTATTACCGTCAACCTCGAT
ACATTTATGAACTTAATAAAAACTTCGTATTCGACGTACAATGTTCTACAAAAAACGCAATAA
>PdorOR194NTE
GTCTTGAGCCTTTATTATTTATCGATAATATTACCGAGTATTTTAAGTATTGTTCTTTATTTTTTTGGTA
TACTGGATGGTAATAAATTAATACTGATGGCACCTGTAAATAATGTTCCAAAAGCTGGAACATTTTTTTT
CCTTTTGTTTATTTATCAAACATTAGGAAGTTTAAGTGTAATGATAGCAGGGACTATTTATTACATAACA
TATTTGGTATTTGTTCAACACGCTTGTTATCAGTTTAGTGTTATAATATTAAAGGTACGGAAATTATCGA
AAACAGAAGAAGAATATACAGGAGCAATGTTAAACGGGATTATACCTTGGAAAGAACATGATTGGATTAT
TGACATTATAAAACATTACAAAACGGCCACGGAGTACGTTGAATTATTAAGTGATTTTTCCAAAATTGTT
TACCTAATTGATGTTGGTTTTGCAATGATCTTCGTTATTTTTGATTTATTTTACATTTATCGAATATCAG
AAATATTGCAAAGTACAAGAGACACGATAGAATGTAGTTTTATAATCACCGCATCAATTATTCTCTTATA
TCTTAATTTTTATATTGGGCAAAACCTATTGAATCATAGCAATGCAACTTACGAGGAATTGCGTACAACA
CCGTTTTATAAGTTAACCGTCAAGACTCAAAAATTGTTGTTAATCACTATAACAAGAAGTATGAAACAAA
GAGGTCTTTCAATCGGAGGAATGTTCGTCTCGTCGAACGAAGTTTTTGCATCGATTATGCGAAAAGCATT
TTCATTTGCTACTGTTTATTGCAGTGCATCTTAA
>PdorOR120NTE
ATATTCAAATTATGGGATGTTTTGGACAATATAGACACTACGATTGAATGTTTGACTCCTCTTTTAACTG
AATCAATGATTATATGCAAAGGATTCAATTGTAAAATTAATATCCACAAGATGAGAGAACTTTTGAAACA
AGCGCAAGCGGAATTTCAATATTTAATCAAAGAAAATGGCGCTGTTATTTTTAAAAAATATATTGAAGAA
GGTAAAAAGATGACTATTATATATACAGTTTCTATATACTTCGTAGCATTAACATATATAATATTACCAT
TAACACCTAAAATTCTTGACATAGTTATTCCTCTTAACGAAACACGACCGATAAAATTCATATTTTATGC
AGAATACAATGTGGACGAAAAAAAATATTTTTGGTATATTTTGATTCACGGATATGCCGTTTCCGTTGCA
AGTATCTCAATTTTGATAGCGACTGATACATTAATCGTACGTTATGTGCAACACGCTGTTGCAGTCTTTA
ACGTTATTGGATACCGATTGCAAAATCTTAAGAAATGTGTTAAAAAAGATAACGGAAGTAATAAAAATAT
TTCAATCAATGATAAAATTCATTGTCACGTCATTAATTGTATGAAACAACATCAAAATATATTACGATTT
ACAGATCTTCTCGAATCTACTTATAGTCATCAAATATTCTTTGAAATTTTCATTAATATGCTATTAATGA
GTATTACTGGAGTACAGACTATTATGAAATTAGGAGAACTGGACGAAGTAATTAGATTAGGTTTTTTCTG
CATAGGTCAGACACTTCATTTGTATTTTGTAAATATTCCAGGACAAAAATTAATTGATCACAGTGTTCTT
TTAACTGATTCTGCTTATTTCGGAGAATGGTACGACGTGCCACCAAAATCAAGAAAATTATTATCGATGA
TTATACTGAGAAGTTCAAAACCTTGCAAATTAACAGGTGGAAAAGTTTTGGTATTATCGATCGAGAAATT
TAAAAATGTACTCCGAGCATCTATATCATATTTTACAGTACTTGCTTCATTGAAAAAATAA
>PdorOR121
ATGGATTTCTTTGAGCAACGATACTACGTATTAAATAAACGTTTCATGTCTTATTTTGGTATGTGGCCAT
TAGACAATTCTATAAGAAGTAAATTATTATTCTATTTTGTTATATTTATCTTCTTTACTATGTATGTGCC
AGAGGTAATTAAAATAATCGAATTAGGGACAACTGATATGGATGCTTTCATTGAATGCATACCCCCCATA
CTGGTGATTAATTGTTCTATGATAAAAGCATTTAATGTCGGTTATCATATGAATCATTTTCAAATTCTTT
TAAAACATATCGAAAAAGATTGGAAAGGTTTGACAGATGTTAAAGAAATGGCAATTCTTTCAACATATTC
TGAATCCGGCCGAAAATTAACAATATGGTATACGTTATACATAAGTTTGACAACTATATTATATTTATCA
ATACCTTTATCACCGGTCGTTCTTAATATTGTATCACCGTCAAACGTGTCACGAAAAATGGAACTACTCT
TTTGTACGGAATTTTTTGTAGCCGAAGAAAAATACTTTAATGAAATTTTGTTCTATGATTATGCAATTAC
ATTATTAGTAATTGCAGTTTTAATTGCAACAGACACACTGTACATAGTATATTCAGAACATGCTTGCGGT
ATATTTGCAATTTTATCCTATCGATTAAATAATGTAGGTAAATGCAAGAATTTCAACGAAAGATATTACA
ACAATGTATTTAATAAAAAAAAATATCATAATTACGATGAGATACAGGACGAAGAAAATTGTCAAGAGCT
TTCATTTTGTGTCAAAAGACATAAATATGCCATTGAATACGTTGAATTACTCCAAAAATGTTACGCAGAA
TCTTTAATGGCGTTATTATTACTTAATGTACTAGGCATAAGTATTACAGGAGTTCAAACTATAATCAATA
TACATAGTTTGTCAAATGTATTTAGATTTGGTTTTTTAACACTAGGTGAAGCATTTCATCTTTTTTTCTT
AACACTACCGGGTCAAAGGATAATTGATCACAGTCTTAAGGTATTTGAAGATTGTTATGAGTCATATTGG
TATGCACTTTCCACGAAAGGTAGAAAAACACTTGGTTTAATATTATTACGCAGTATGACACCATGCCAAT
TAATGGCTGGTGGATTATATTCTATGACATTAGAAAATTTTGTTTCGTTAGTTCAAACGGCTATGTCTTA
CTTCACGGTATTATCATCGGTACGATAA
>PdorOR195
ATGACTTTACGGAATAGAGATCTCTCGAAACACCACTTTCTTTTTTCAAATTCTTTATTTCAGTTTTTAA
TGAATCAACGTTCTAACCGAAACTCGAGTGATCAGTTATTGTTTTGTTCAGTTTTACTTGTCTACTCGAT
ACCATTCTTTTTTCAAATGATGTATGAGTTTTTCACGACTAAATTGATCGGGCAATCAACTATTAAATTG
ATTCAAAGAGTAGTAACCGGTATTATTTTCATGTCTTTATATTTTACTAGTTATTTTCGCTTCGTAACAA
TTCGATTACTTATTGTTCGTTTGAAACTTGATCACGAAAAAATTTTTGATCTTGATGAAATCAACGTTTT
AGAAAAGTATACTGTTCAAAGCAAATTTTATGTCTGTGGTTTAATGGTTTTCTTTGATGTTAACTGCTTG
TTAATCATATGTCCCTCAATTTTTAATGCTTTTTTCTATTGTATTGGGATATTGGAGGATAACCAACTAA
CATTACCTGTAATTGAAAGTAATATTGGTCACGTTGGGATTCTTTATTATACTTTGCTTATTGGTCAATC
AATAGGAGTTGTAATGGTAACAACAGTTGGCAGTTTTACTCTTTCAACATTTGTGGTTTTTATACAGCAC
GCTTGCTGTCAATGTAGCATTATTAGATTAAAAATTCGTCAACCATTTAAAAGAAATCAGCATATTGGAA
AAAATACTAAATATTTCAGTACACCAACGGAAGAATACAACTGGATAAGCGACATTGTAAATCGTCATAG
AATATCTCTTGAATACGTTGAGATGCTACGATACGTTTCAAATGTTGTCTATTTGATTGTAATTCTTCTC
GGAATCTTACTTTTCATGATTAATTTTTTATGTATTCTTCAGTTCTCAGTATTATTAAAAACTCTTGCAG
ATAAAATAGAATGCATCCTGTATGTAACTGGTTGTGTATTTACGTTGTATATAAATTGTTATCTTGGACA
AAGATTGTTGAATCATAGCAATGCAATTTTTGAAGAATTAAGTAACGTTCCGTTCTATACGCTATCTATA
AATACACAGAAATTGCTATTATTTATGATAGCGAGAAGTGGAAAGCCTAGCTTTCTTTCAATTGGAAATA
TGTTTGTTTCATCGCACAAAGTTTTTGCTGAGATGATGCGAAAAGCACTGTCTTTTGCAATGGTATATAG
GAGTGTACCATAA
>PdorOR196CTE
ATGACTTTAAAACACCGAGATCTCGCGAAAAATCATTTTCTTTTTTCAAATCGTTTGTTTCTGTTTTTGA
CGAATCAACATCCTAATAGAAACTCGAGGAATCAATTTTTTTTATTTTCAGCTATAATTGTTTACATATT
ACCAATAATTTTTCTATTGCTGTACCAACTTTTCGAAACCGAACTTAGCCTACAATCTACTGTCAAGCTC
GTTCAAAAAATAGTAGCGTTATTTATTATGATCTTTTCTTATAGTGCTTACTTCTTTTACTTCAAAACAA
TTAGAATACTTCTTGCTCGCTATAAACTTTCTCACGAGAAAACAACTGATCGTGAAGAGCAGATTATTTT
GGAGAAATATGCAGTTCAAAGTAAATTGCATGTGTATACTTTAATGGTTTTCTTTTCCGCTTATTGCTCT
TCGATAATATTTCCATGCATTTGTAATGTGTTTATGCAATTTATTGGCAAATTGGAGGATAATCAATTAA
CGCTGCCAATTATTGAAAATAAATCATATAAATCTGGAGTTCTATTTTATTGCATGCTTAGTTATCAAAT
AATAGTTTTTATTTTAATAGCGGTAATTGGAAGTTTTAGTTTCTCAGCTTTTCTGGTTTTGATAGAACAT
GCTTGCTGTCAATATAGTATTATAAAATTAAAAATTCGTCAACCATTTAAAAAAAATTGGAATTGTAGAA
GAAATTATTTGTATTTTTCTACACCAGCAGAAGAATACAATTGGATAATCAATATTATAAAACGACACCA
AAAATCTATAGAGCTTGTTAAAATGGCGAAACTCATATCTAATGAAGTCTCTTTAGTTATTCTTCTTCTT
GCAGTGATTCTTATTGTTTTTAATTTTTTGTGCATCCTCAAATATTCCGAAATATTAAAAACTGCAGTAG
ATAAATTGGAATCTTGCATGTATGTCATTGGCTCATTATTTACTATTTATATGAATTTCTATCTTGGACA
AAAGCTGTTAAATCATAGCAATGCTGTTTTAGTGGAATT
>PdorOR197
ATGAAATTTACACCAGAAGCAGCATTAAAATTTACTAAAAAAAGCGTAGCCTTGTTAGTTTCTTGGCCAC
CGCCAACGAACGCATCTAAAACAAAATTGTTTTTTCTCGATTTATATTTTTCTATTTCTTTTCTTTGTGC
TCAAACGTTATTATTAATGTTGTTGTACGGTGTATACGTTAATAGAAAAAATTTAGAGATCATGATACAA
ACAATGTGTATTATAATTGCTGTTATACAAATGAGTATAAAAATGCTAGCATGTAGAGTGCAACGTTCGA
GTTTTCAGTCGATTGTCGTGGAAATGGAAAATATTGTTAAACAAGCAAAACCATACGAAAGAGCGATACT
AAAGAAATATGTTGACAGATGTGCTATGTTTCACATATACCTTACCTTTGGGTTTTACTTAGCTTCTACA
AATATTGTATTGGGACCAATATTTTTACCACAACCATTACCAACTTTTGCTGTCTATCCGTTCAACGTGG
ACACACATCCAATATACGAAATTGTTTATTTTATGCAAGCAATAACTGGAATACAAGCATCTTCAGGTGC
AACGATTGATTGTCAAGTAGCTGTTTTACTTTGGTTCGCTGGTGCAAGATTTGAAATGTTGCAAATTGAT
ATAGCAAATACTGTAGACGAATGTGATCTCAAATGGTGTATCTTCAAACATCGTCAAATTCTCTGTTATG
CAGAAAATGTGGTCAAAACAGTACGTTTTGTGATTCTTGCTACTGTAGGTATTACGACCGTATTAATAGT
ATTCAGTGGAATTTTACTACTTTTTACAGATTCAGTGACTATGAAATTTCAATTCCTCGTTTTGGATATT
GTCGCAATTATTCAATTATTTATTACCTCGAATCCGGCTGAAAATTTAATTGAAATGAGTTCAGCGATTG
GATCGGTAGCTTATAATTTAAATTGGGTTGAAAAATCACAAAAGATGTCGAAAAACATTCTTTTTCTCAT
TCAAAGATCCCAAAAGCCAGTTATTATTAAGATTAGTGGATTTTTACCATCATTATCTTTATCTTATTAC
ATGTCGTTCCTATCTTCGTCATTCTCATATTTCACGACAATGAGAGCTGTAATTAATTAA
>PdorOR198
ATGCTTGTCAATGGAGTGACCTACTTCGAGCAGCATTTTTATTATTCGAGCAAATTTATACAATTATTCG
TCGACTTTCCATCTCGTATTCCAAGAAGATTCCGTTTTCGATGGATTCTATTCTATATGACAATTTTCTA
TGTTTGTCCTGGAATCTTGCATCAGTTTTACCAACTTATAAGGTCAGAAGTTACACTGCAGTCAACTGTA
AAAGTTTTGCAGAACATGATAACTGCGTTATGCATACTATGTTTTTATATTAGTTTCTTTTTCAACCATA
CACAAATGCAGTATTTCTTTCTTCACATTAAAATTGATTATGAGAAATTGTTTGTCGATGATGAATTACT
AATTTTAGAAATGTACGAAAGACGAAGTAAAATTATTGCTTACAGTTTAATCGCGGTATTCCATTTATAT
TATATTATAATGTTATCACCATGTTTCTTTACTATTTGCATTTACTTCTTTACAAGATTAGAAAACGTTC
AATTGATGTTACCCTTTCCTATTAATAATGTTTCAAGTTCAGGACCAGTATTTTATGTTCTTCTAATCTA
TCAAGCGATAGCGATGTATATGTTAATATTTATAGCATGCATGTGTTATTCTACGACGTGGATATTATTG
CTACATGTTTTGTGTCAATTTAGTTTAATAAGAATGAAAATAGGTAGACCATTTCGAAAACAAAAGGAAT
ATATTCAAAATACTTTGACCAATTATAAACTTCACGATGAATTCAATTGGATAAAAGATATAATAAATAG
TCACGTGAGAATAATCGAGTTCGTTGATCGTACAAACGTTTATTTCCAAGATATCTACTTAATTGCATTA
TGCTGTACGACGTTTCTTATCATATTGGATTTTCTTAATATGTTTCAGCTGTTATCTGTATTGCAAAATA
AAAGCGAACTAGTTGAAAATATAATCTACATTACTGCATCAATATTAATTACGTATTTAATGTTTTACGG
TGGACAAGAACTCATTAATCATAGTACTCAAGTTTTTGAGGAATTATATAACGTTCCATTCTACACTCTA
TCTATAAAAACTCAAAAGTTATTAATTTTCATGAAAACAAGATGCATTAAACCATGTCATTTTTCGATCG
AGGATTTATTTATACTATCGTACGAACTATTTTTTAAAATGATGCAAAAAGCATTCTCATTTGCTACGGT
ATATTATAATGTTCGCTAG
>PdorOR199NTE
ATGAAGCTACTATTAAATATTTATAAAACTTTTTGCGAGCAGGTGTCGAATGAGGAAGAAATAACTTTAT
TAGAAAATAATGTGAAACAAAGTAAATTATATACATATACAGTTTTTGGTCTTTTCAATGGATATGGTAT
TTCAATAATAGCTCCTTGCATTGTTAGAGTACTTCTTTATTTTTCGGGAATATTGGACGAAAATCAATTA
CAACTAATTGTACCAGTTAATAATGTCACTAAGGCAGGAGAGAAATATTTTTGTTTGCTTACTTACCAAA
TAATTGCATTTATTATAGTGGTAACAGTAGGTGCTATTAGTTTTTCGGGATATTTGATTGCTGTTCTATT
TGCGTGTTATCAATTTCGCGTTTTAATACTTAAAATACGACGTCCTTTTGAAAGAAGTTGGAAATATTTT
GGAAATGATTGCTGTTTTAGAAAACCTGAAGAAGAATGGGATTGGATAATCGACGTTATAAATAGATATA
AGAAAGCTACAGAATATGTGGATTTATTAAACCAATTTTCAAAAATGACTTACTTATTCACAGAAATTTT
AGCTATGATCCTTATAATCTTTGATTTCGTGTATATTTTTCAGTTATCTATAGACTCTCAAAATGCTTTA
GAAATAATCGAGTGCAGTTCATACATTGTAGGATCTATTTTTACAGTATATGTCAATTTTTATCTTGGCC
AAGAGCTGAGGAATTATAGCGATATAATTTTCGAAGAATTGTGTCAAGTTCCATTTTACATTCTTTCCAA
GAAATCTAAAAAAACTCTATTATTTATAATTATCAGAAGCTGCAAGCCAAGCATACTTTCGATTGGTGGC
GTGTTTGTGTCGTCGCACGAATCGTTTGCAGCCTTAATGCGGAAAGCATTCTCTTTTGCAATGGTTTATT
ATAATTATATATGA
>PdorOR200CTE
ATGTCTTCGATAAATCGAGATCTCGCGAAACATCATTTTCTTTTTTCAAATCGTTTATTTCAGTTTTTGA
CGAATCAACGTCCTGACCGAAACTCGAGGGATCAGTTGTTGTTTTGTTCTGTTCTAATTATCTACACACT
ACCATTTTATTTTCAAATGCTGTATGAGCTTTTTACGACTAAATTGATCGGGCAATCAACAATAAAACTG
ATTCAAAGAGTAATTTCCGTCTTTATTTTTATTTCTGCTTATACTATGAGTTATTTCCGCTACGTAACAA
TTAAATTACTTATTGTTCGTTTTAAACTTGATCACGAGAAATTTTTCGATCTTCAAGAATTTAATGTTTT
GGAAAAGTATACTCTTCAAAGCAAATCTTTTGTATATGCTTTAATGT
>PdorOR201NTE
TTGGTTTTCATACAGCACGCTTGCTGTCAATGTAGCATTATTAATGTGTTATTTCTGTTACACAGAATAA
AAATTCGTCAACCATTTGCAAAGAATCATCAAGCTGGGAAAAATACTAAATACTTCAATACACTAACGGA
AGAATACAATTGGATAAGCGACATTGTAAATCGTCATAGAATATCTATTGAATACGTCGAGATGCTTAGA
TACTTTTCAAACGTTGTCTACTTGCTTGTAATTCTTCTCATATTGATTGTTTTCATGTTTAACTTTTTAT
GTATTTTTCAATTTTCGGTATTATTAAAAACTCTAATAGAAAAAATAGAATGCATCCTTTATGTAACTGG
TGCAGCATTTACTGTGTATATAAATTTTTACCTGGGACAAAGATTGTTGGATCATAGCGTTGCAGTTCTT
GAAGAATTGTGTGACGTTCCGTTTTATACATTATCCATAAATACACAAAAATTGCTACTATTTATAATAA
CTAGAAGTGGAAAACCGTGCTTTTTATCGATCGGAAATATGTTTGTCTCTTCGCACCAAGTTTTTGCTGG
GCTTATGCGAAAAGCACTTTCTTTTGCAATGGTATATAAAAGTGTACACTAA
>PdorOR3
ATGGACGTTCTAATCTTACGTTATTACAATATTAATCGATTTCTTTTGTTAATTATTGGTTCCTGGCCAA
TGACTAACAAATCATTTTTAAATTTTGTCATACAAAAAATAATAAGATTCATTGTCTATTCCATTCTTAT
TTCATCCGTACTTGTTCAGATATTCAAATTCATTACTTCCGAACTTACGCTCGATCTTTTTGTAAACATT
TGTTCTTATGTGTTTATTTGTTTAATATATCTGCAGAAGTATGGTTTTTATTTGTTACAACTTGAAAACT
TAAAATGTCTGATTATACAAATTCAACGTAATTGGCATTTATTGATCGATGAAAAGGAACTCGAAATCAT
GGAAAAATATACGCAACAGGGAAAAAAGTTTACTTTTATATGCCTGGTTTTATCCTGTGCTACGATTATT
ATACTTCTGATTTGGACAGGTTTTTTGTTCTTTTACGATATCGTCGTACCATTAAACGGAACTCATCGAT
TGCAGAGTCCGTTTGTGGCGGAATATTTCATAGACGAGGAAGTTTATTTTTATCCTATTTTACTGCACAT
GTATACTATTTTTTTCGTTGGATTGGTGGTTGTTATTGCAACTGAAACTTTTTATACTATCTGTATGCAA
CATGCCTGTGGCCTTTTTCATATCGTTGGGTATCGTTTCGAGCAAATTTGCAACCAAAGCACTTTAAGTT
CTATTACGTTAATGGAAATGAATTTAAATTTTGACGACTGGGTCCCCCGTGCTATTCAATCGCATCAAAA
TGCTATCGCATTCGTCGATCATATGAATTCCTGTTTTGCAATGTCTTATTTCTGGTTAATTATTTTGGGC
ATTCTATCTTTAACTATGAATTGCACTGACATTCTACAAGCTTCGAATCCGAATAAAAATTATAATCTCA
TTAGTGCTTTTGTTCGTATAATTAATGCTTTTGTTCGTATCGTTAATATCATTTGTTATCTTTTCGGTAT
ATTTTATTGTGGACAGAAACTTATCGATCATAGTACTAGTATTTCAGAGAAAGTATATGCTATTCCTTGG
TTCTTGGGATCTTCTACAAGTAAGATACAAGCTACAATGATAATAGTCTTGCAAAGAAGCTTTAAGGAAT
CCGCTTTACTTGCTGGTGGTTTATATCCTATGTCGTTCAAATTATTAGAAATGATATTAAGGACAACTTC
TTGTTACATTACAACACTTCATGCGTTGCAAAATTAA
>PdorOR122
ATGGAAAATAAGGGAAAAAGTGTTGAATCCTCATATGCCATCAAAGTGTTAACATGGAACGAACGATTGC
TTCGTATTTCGGGTATTTGGCCCTTGCAAGTACGCGACTCGATATTTTTAATATATTTCATCTACGGATG
TCTCATCGCGTCTGCGAGTTTTCTCAATCTCTTCGATCATTTGTTGGATTTCGATTATGTTATAGTGAAC
CTTGTAGAAAATATATTAATGTCTACTACTCTTATGAAGATGATCACTTGCAGAATAAACAGCCGACCGA
TTGCTCGGTTCCTGAAAGAAATTCAACAAGATTTCTCCTATGAAAATTATCGTAATACGGAGGAGAGATC
GATATTTTATCATTACCACAAATTATCATATAGATTTATCGCGATAACTGTACCATCGATGACCCTGGTA
CTCATCTCGTATTTCGTTAGAGAAGCTCTAACGTCTGTACAATCGGTTATGCTTAATACGACATTCGAGT
ATCAGTTACCTTACAAAATAAAGCCGCTCATAAAGCCAAAAGACACGATGAGTTTCCTTCTTGGATGTAT
ATATCAGAGCCTGTCCATTCCTCTGATCGTTTCCGCTTACGTTGGAGTCGATTGCCTTTTCGCTAGTTCG
GCCCTTCACATAACTGCCCAATTCGTGATACTGAAACACCGAATTGCGAAAAGTTTAGAGGATAGCAAAC
GAGGTATAAGGAATGTAATCCTTGAACATTGTCGTCTCATCAGATTGGCAGAAACATTGGAAGATACTTT
TACTGCAATTATTTTTCAACAATTATTAGCGACTACGTTTCAGCTTTGTTTGACTGGCTATCAGATGCTC
GTGTCTTTGGCCAAGAAGGAAGATGATCAAGTTATTCTTTTTCTAATACATGCTTGTGGATTATCGACTA
CATTATTTGTATATTGCTACATCGGTGAAGGTCTCATTCAGGAAAGCATGAACTTGAACGAAGCGTTTTA
CAACATCAAATGGTACGATACGTTATCGACAAATTTCAAATTAATTTACATTTGCATGATGCGCACGAGT
AAACCACTCCAACTGACGTCTGCCAAATTTCGCGCCTTATCATTGTACACTTTTACCGATATACTGAAGA
CATCTATGGGGTACTTATCTGTTCTGCGAACATTTTTATAA
>PdorOR123
ATGAAAATGGACATCGAACTTTCCGATACTGTAAAAGTCTTAACATGGAACAGGAGATGCCTTAGTGTCG
TGGGAATATGGCCTTTGAACGTTCACGATCCGATATTCCTTTTTTCCTTTGTGTATTTGCTAATTCATTG
TACTTTAGGAGTCATGGATTTAACTAATTACTCGAAGAACTTTGATCTTGTCGTTGCAAACATTACGGAA
AACTTGGTTATGCTAAATACTCTCATCAAAATCACTATCTGCAGACTGCATAAAGATTCGTTGGCGCAGT
TTTTGCTAAACATAAGAGATGATTTTAAACTTGACAGTTACAATAATCGCAAAGAACTGTTGATATTCTT
CGGTTACAATAGACTATCTTTTCTATTCACTGTAGCCGCATTATCTTCTATGGGTTTTATCTCGATAATT
TATTTCTCCCTGTCATTGATAACAAACGTGCAAATGGTTATGGATAATTCGTCTTTTGGTTATCAGCTGC
CTTATAAGACACGGCCTATCATAGAAATCAATGGTAGTACTACCTATGCCCTTAATTGTTTATACCAAGT
TATTATATTACCGTTGATTACGTTCGGTTCCGTTGGTTTCGATTGTTTCTTCATTACATTGTCTCTCCAT
GTAACCGCGCAATTGAGCTTACTAAATAGCAGAGTTAAATCAGCTTTGGAAGATCCGAATGGTTGCCAAA
TCGGAATGAAAAAATTGATTAATAAACATCATCGATTAATAAGCTTGATAGATATTCTGGAGGATGCTTT
TAACCTGGCAATTCTAGAACATCTCGTTGGAACGACTTTTAATTTGTGTATTTCCGGTTATAACACGATA
GTACGTTCATCCAGTGGCCAAGTTCTCGAACTTTTTCTGTTCACCGTATTTTCAAGTATCATCCTGAGCA
CATTGTTCGTCTACTGCTATACTGGCGAATGCATCATTCAAGAAAGTAGTAATTTTGCCGTGGCGTTTTA
CGAATACGAATGGTATAACATATCGCCGATGGATTTGAAAATGGTTTTAATTTGTATGATTCGAGGTAAC
AAACCGCTACAATTAACTTCTGGAAAATTTTTCGTCTTATCTTTATGCACTTTCACCGATATATTGAAAA
CTTCATTGGGATACCTGTCGGTGTTACGAACATTATTATAA
>PdorOR202CTE
ATGACTATCATACCATCTACGATGACTGTTTTAAGTATTTGTGGATGCTGGAGACCGCCTTCCTGGTCAA
TTTCATTTTTCAAGCGTTTCGCATATAATTTGTATACGATATTTGTAGCTTTTTTAATATCATCCCTATC
GTTGTCACAAGCAATCGCAGTTATCCTAAACGAGGACGATTCTATTGATTCTTCCGACGACATTTACGTA
TTTCTCGCTGAAGCCATATCTTGTTTTAAAATGTTAAGTCTTTTGATTAATCGTAATAACATTGTTATTT
TAATTAGTTCTTTAACAGAAGAACCATACAAACCATCAAATGAAGTGGAAACCAGAATTCAAACTGAGTT
TGACGAATTGTCTCGGTTTAACACTAACAGTTATGCATTTTTGATTTCATTATCGGTGAGCAACTTTTTA
TTTTCCTCATTGGTTTCAGACTTTAAAGAAAGACAATTAACTTTTCGAGTATGGTTGCCATTCGATGCTT
ACATGACACCACTTGTATATTATTTAACGTACGTTCATCAATTGTTATCGTTAACATTAGGAGCAATCAT
TCACGTTGCTTTAGATACCTTGATCTGCAATCTTTTAATAACCATTTGCTGTCAGATTAAATTATTGGAA
AATCGTTTGACCAAAATAACGAACGAACGAAAACATATTTTAAAACTTTGCATTCGTCATCATGAATCTA
TATACAAGTATGCTGCGTCAGTAAATAAAACGTTTAAATTTGCGATTTTCATGCAATTTTTGGCAAGTAC
ATTGACAGTCTGTTTTACATTGTTTCAATTGACCAAAGTGTCAACGTTTTCATTGGAATTTGTCAAAATA
ACAGTTTTTATATCCGGAATCTTCATACAAGTTTATCTGTACTGTTCCTATGGGCATTTAGTCACTCTTA
AGAGCCAAGAAATCGTATATCAAATTTTCGATACAAATTTGGTTGCGCTAAACGACAGCATGAAGAAATG
TCTTTTGATTATGATGATTCGTACTACGAGGCCAATTGTTTTTATTGTTATGAATCTTTTTCCCCTGAAT
CTTGATTCGTTCGTAAAAATACTTAAGACTGCATACACGGCGTACAATTTTTTGGCACAAACGCAAGAAG
AATAA
>PdorOR203NTE
ATGAAGATGCTATTAACTACTGCTGAAGCTTTTTGGGAGCAAATAGTGAACGAAGAAGAATTAACTCTTT
TAAAAGACACCTTAAAACAAAGTAAATTATATGCATACGTTCTCCTTGGTCTTTTCATTGGATATGGTAT
TTCAATAATAGCTCCATGCATTGCAAAAGTATGTCTTTATTTTTTAGGAATATTGGACGAAAATCAATTA
CCACTAATTGTACCCGTTAATAATATCAGCAAGGCAGGAGTGAAATATTTTTGTTTGCTTATTTACCAAA
TAATTGAGCTTATTATTGTTTTGACAGTAGGTGGTGTGACTTTATCAGGATATTTGCTTAGTATTCTATT
TGCGTGCTTTCAATTTCGCGTTATAATATTTAAAATACAGCGTCCATTCGAGAGAAATTTAAAATATATA
GAAAAGGATTGGTGTTTTAGAACATCCCAAGAAGAAAGGGATTGGATAGTCGACATTATAAATAGATCTA
GAAAGGTTACAAAATATATTGATTTGATAAACGATTTTTCGAAGATGACTTACTTAGTTACAGTAGTTCT
TAGTACGACGCTTATAGTCTTTGATTTCGTGTATATTTTTCAGTTATCTATAGACTTACAAAATGCATCA
GAAATAATCGAGTGCAGTTTATACATTTTAGGATCTGTTGTTACAGTATATGTCAATTTTTATCTTGGTC
AAGAGCTGATGAATTATAGCAATGTAGTTTACGAGGAATTGTGCCAAGTCCCATTTTATGTCCTTTTCAA
TAAAACTCAAAAACTACTAATATTCATGATTGGAAGAAGCTGTAAGCCATGTGTGCTTTCGATTGGCGGT
ATGTTTGTGTCCTCACATGAAACGTTTGCAAATGTAATGCGGAAAGCATTCTCTTTTGCAACGGTTTACT
ATAACTTGTAA
>PdorOR124
ATGTCAGTGAAAGGTCTTAATTATTACGAAAAACATTTTTTATTTTCCAATCGACTAGTACAATTTGTAA
TTGGCCTGAATTCTTCTCTAAGTTCTAAGGACAGATTCATCAGTGCTTTTACGGTTACCGTTTATTTAAT
GCCAGCATTTATACATCAGTTGTATCAAATAATCACGTTGGAAGTCAAAGTGTATATTACTATCAAAATT
ATACATCTTACTATTTCTGCTACGTGCATTCTTGGTATATATTATATGTTCCTCTATAACTACGTAAAAT
TGCAATTAGTTATAGATCATTTGAAATTTGATTACGAGTGTATAACGGATGAAGGAGAAGTGGATATCAT
GGAAAATTATTTGAAACAAAGCAAAATGTATTTTTATTTCATTGTAGGAGCTTCGAATTGTTATACCTGT
ACGTTATTATTGCCATGTATATTTAATATTATTTTATATTTATTCTCCGGTACATCGGATAATGTTCAAT
TAATATTACCATTGCCTATTATCAATCTTTCCAATGGAGGATTTTTATATTTTAGTTTGGTTATTTATCA
AATAATAGGCTTCGAGATTGCCATCATTTTATCCTGTGTATCTACTTCGACATACGTGGTATTCGCAAAT
CACGCGCGTTGTCAATTTAACATTATCATATACAAAGTACGTCAAAGATTTATGAAGGATACGAATAATG
CGATAGAGAAAATTTTCTATAAAAATGCATCGCAGGAGGATTACGATTGGATGATCGATATAATAATACG
TTATAGAAGAGTTACGCATTTTGTCGATTTAGTAAACAATTTGTTCGAATTTTGTGCTCTATTCGAAGTG
GCCGGTCTGACGTTAATCATTATATTTGATTTAATTGTAATAATAACGCTTTCCGAAATCTTGGAAAATA
TAAATTTAGTTGGTGAATTTAGCGTATTCGTCATTTCAAATTTCGCTAATATTTTTCTACTGTTTAACAT
TGGACAAAAGTTGATCGATTGTAGTATCGCAACGTGCAAGGAATTATGTCAAATACCGTACTATGATATT
TCCAAAAAAACGCAAAAACTTTTTTTGTTCCTGATAATGAGAAGTATGAAATCAAGCAGTCTTTCCATTG
GTGGCATATTAGATTTGTCACACGAAATTTATGCTGGGTTAATACAAAAGGCTTTCTCTTTCTGCATGGT
TTACAAAAATTTATGA
>PdorOR126
ATGTTTCCTAAAGCATTGTACTGTTACGAACGACATTTTCTTTATTCAAAAAGATTTGTTACATTCGTGT
TAGGCGTATTGCCAGACATAAATTCATTCAAACGTTATGTTTTTTTCTTAATGTTATTCATTATTGTTCT
GCCATTGTTCATTCAAATGATTTATAAACTTTTAACGAGTAGTTATAATTTAGGATTGACAATGAAATCG
ACACAAGAAATAGTACCATCCGTTTTTTTCTTTTGCTTTCATTTGTATATTCTTCGTAGTGTCAAAACAG
TGATTATAGTTTTTGCTCATGTTAAAGAAGATTACAAGTTAGTTACGGATAACGAAGAATTGAATATTAT
AGAAAAGTATACGAAAGAAAGCAAATATTATACATTGTTTTTGATTGTTATTCCCAATGTGTATATCGTG
TTATTAACATTTCCATCTTTCTTCAAAGTAATTTTATATCATTTAGGTCATTTTAATGATACTCAAATTG
CATTACCCTTATCTTTAAGCGGTGCCACTGATGTAGGATTGCGATATTATTGTTTATTTACTTATCAAGT
AATAGTAATATATATAATATTTATAATAAATACTATTATTTTCTCATCATATTTGGTATTGGTGCAACAT
GCTTCGAGTTTATTCAGTATTATAGTGATGAAAATACGTCGACCATTCGAGGATAATATTAATAATGAAA
AACATCTTGATGAATGGGATTGGATGATCGATATAATCAGACGTTATAAAAGAGCTACGGATTTTATCGA
TTTATTGAATGGATTGACCGAGAAGATTTTATTGATCATAGTATTTATCTTGATGCTATCAATCGTTTTG
AATTTCGTTTATATATTTCAACTTTCCATAAATACGAATAACATGAGAGATAATGTTGAAGTAATAGTTT
TCGTAATTGGTTCTATGTTTAGCGTATATATTTTTTTTTACGTTGGACAACAGTTGATGAATCACAGTAC
TACCACTTTCGAAGAATTATGTCAAGTACCGTTTTACATGCTATCGATAAAAACTCAAAAATTATTATTA
TTTTTAATAGCGAGAAGTATAAAACCGAGTTTCCTCGCGATCGGAGGTATATACGTGTCATCCCACGAAA
TGTTTACTGCGTTACTGAAAAATGCATTTTCATTTGCCACAGTATTTTATAGTATCAGATCATGA
>PdorOR127
ATGTTTTTGGAAGCATTATACTCTTTCGAACGACACTTTCTTTATTCAAGAAAATTTGTTTTATTCATGT
TAGGTGTATCACCTGACATAAGTTCATTCAAACGTTTCGCGTTTTTCTTAATGATATTGATTTACCTTCT
ACCAATATATTTTCAAATATTTTATCAACTTTTCATGACAAGTTTTAAATTAGAATTGATGATCAGATTG
TTGCAGAGAGCAACGATGGGATTATGTTTTGCTTGTTTGTTTTCGTTCTTATATTTATTCGTCGAAAAAA
GGATGTTAGTCTGGAATCACTTGAAAAAAGATTACGAACTAGTGACGGATAACGAGGAATTGAATATTAT
AGAAAAGTATACGAAAGAAAGCAAATATTATACATTACTTTTGATAGGTTTCTTTAATATGTATGTCGTG
GTAGTAACAATTCCATCTATCTTCAAAATAATTTTATATCATTTAGGTGTATTTGATAATGTTCATTTAA
CATTACCATTAGCTATTAATGATGTTTTCGATTTAAAATTGCAATATTATTGTCTATTTGTTTATCATTT
AATAGCCATTTATGTGGTATTTACATTTGATATTATAATTTTATCATCGTATTTGGTATTGGTGCAACAT
GCTTCGAGTTTATTCAGTATTATAGTGATGAAAATACGTCGACCATTCAAGGATAATATTAATAACGAAA
AATCACTGGATGAATGGGATTGGATGGTAGATATCATCGTACGTTACAAAAGAGTTACGGAATTTATCAA
TTTAATAAATACTTTAACAGAGGTCATTTTATTCATCATAGTTATTTTCTTGGCTGTTGTAATCATATTA
AATTTCTTTTACATATTACAATTATCTATTGAATGGAAAAACATAATCGATAACGTTGAAATTATCGCTT
TCATATTTGGGTCTATGTTTACCGTATATATTTTTTTTTACGTTGGACAAAAATTTATGGATCACAGTAC
TACAACTTTCGACGAAATGCGTCAATTACCGTTTTACATACTATCTATAAAAACTCAAAAGTTATTTTTA
TTTTTGATAACCAGAAGCATGAAACCGAGTTCTCTTTCGATCGGAGGTTTATACGTATTTTCGCACGAAG
TTTTTGCTGCGTTACTACAAAAAGGATTTTATTTTGCAACAGTATTTTGTAGTGTCAGATCATGA
>PdorOR128
ATGTTTTTGAAATCATTATACTCTTTCGAACGACACTTTCTTTATTCCAAAAGATTTGTTACATTTCTGT
TTGGCATATTGCCTAACATAAATTTAACTAAACGTTTTTATTTCTTGTTAATAATATTTATATGTATTTT
ACCATTATTCATTGAAATGATTTATCAACTTTTAACGACAAATTTTAAAATAGAATTGTCAATCAAGTTA
TTACAGAGAGTAATAATATCATTATGCTTTTCTTTTATTTATTGGTATATTTTACTTTACGCCGACAAAA
TGACATTAATTTTTATTCACATTAAAGAAGATTACAAAATTGTAGTTGATAACGCGGAACTTAATATTAT
TGAAAAGTATACGAAACAAAGCAAATATTATACGTTTTTTATGATTGTGTTCTGTAATTTGTACATCATG
ATATTAATATTTCCATCAATCCTAAAAGTTATTTCTTATTATTTAGGTATATTTGATGATATTCATTTAA
CCTTACCATTAACTATTAATGATGTTTCTGATGTAGAATTGCAATATTATTGTCTACTTATTTATCAAAT
AATGGTATTATATGTCATATTAATAATAACCATTATAATAATATCGTCGTACCTGGTATGTGTGCAACAC
GCGTCTAGTCAATTCAGTATTGTAATGATGAAAATACGACGACCATTCGAGGATCATTTTAATAATGAAA
AACTTATCGATGAATGCGATTGGATCATGGATATCATCAGACGTTATAAAAGAGTAACCGAGTTTATAGA
TTTATTAAATGCTTTTATTAATATTATATTATTGGTCACAATTATTTTTTCGATGCTACAAATCATTGTT
AATTTCGTTTGCATACTTCAATTATCTGCGGATTGGAAACACATTAGCAAAAATATTGAAATGATCGTTT
ACACAGTTGCTTCTATGTTTATAGTCTATATTTCTTTTTATGTTGGACAACAGTTGATGAATCACAGTAC
TACCACTTTCGAAGAATTATGTCAAGTACCGTTTTACATGCTATCGATAAAAACTCAAAAATTATTATTA
TTTTTGATAACTAGAAGCATGAAACCGAGTTTTATTTCGATCGGAGGTTTATACGTGTCATCTCACGAAG
TTTTTGCTGCATTACTGCGAAGAGCATTTTCTGTCGCCACAATATTTTATAATATTAAATCATGA
>PdorOR129
ATGTTTTTGAAAGCATTACACTCTTACAAACGACACTTTCTTTTTTCAAAAAGATTTGTTATACTCTTGT
TAGGTGTATCACCTGACATAAGTTCATTTAAACGTTTAGTTATTTTCGTAACCATATTCTTTTGCATTCT
ACCTGTATTTATTCAAATGTGCTATCAATTTTTCACGACAAATATTAAACTAGAAGTGATGATCAAATTG
TCGCACAGAATAATTTTCTCATCGTACTTTATTGTCGTTTTTTGGTATATTCTTCTTAACGTCAAAACAA
TGAAATTAATTTTTTTTCACATTAAAGAAGATTACGAGCTTGTGTCGGATAACGAGGAATTCAATATTAT
AGAAAAGTATACGAAAGAAAGCAAATATTATACATTTGTTTTGATAATTATATCCAATCTGTATACCGTG
TTATTAACATTTCCATGTATCTTCAAAATAATTTTATATCATTTAGATATATTCGATGATGTTCATTTAA
TATTACCCTTATCGATAAGTGATGTTTCTGATGTAGAATTGCAATATTATTGTCTACTTATTTATCAAGT
AATAGTAATGTATATCGTAATACAAACAACCATAACACTAATGTCGTTTTATTTGACATTAGTACAGCAT
GCTTCTAGTCAATTCAGTATTATAATAATGAAAATACGTCGACCATTCATCAAGGATCATTCGAATAATA
ATAAATCTTACGATGAATGCGTTTGGATGATCGATATAATCAAACATTACAAAAGAGTAACCGAGTTTAT
CGATTTATTAAATGTCATAATCGAGATGATCTTAATGGTCACAGTTTTTTGTCTTATGCTACAAATTGTT
TTAGTTTTTGTTTGCATGTTACAATTATCTGTGAATTGGAAACACATTAGCGAAAATATTGAAGTAATCC
TTTTCGGACTTTCTTCTATGTTTGTAGGTTATATTTTTTTTTACGTGGGACAAAAATTGTTGGATCACAG
TACTACCATATTCGATGAATTACGTCAAGTACCGTTTTACATACTATCTGTAAAAACTCAAAAGTTATTA
TTATTTTTGATGGCAAGGAGCATGAAACCGAGTTCTATTTCGATCGGAGGTTTATTCGTGTCATCTCACG
AAGTTTTTGCTGCGTTACTGCAAAAAGCATTTTCAATTGCTACAGTATATTATAGTATGAGATCATGA
>PdorOR130CTE
ATGATTTTAGAAGCATTATACTCTTACGAACAACACTTTCTTTATTCCAAAAAATTTGTTAGCTTTGCCA
TTGGCGTATTACCTTATATAGACTCAAGGAAACGTTTTATTTTATTTTTAACAATTTTCATATGTGTTCT
CCCAGTATTACTTCAAATGTGTTACCAGTTTTCCATGACAAATTTTCAATTAGAATTGACGATTAAATTT
TTACAGAGAATAATACCCACGTTATTTTTTTTATTTGTTTATTGGTTTCTTTATTTGTACGTCGAAACAA
GAACTTTAGTTTTTGCACACGTTAAAAAAGATTACGAATTAGTGTCGGACAACGAGGAATTAAATATTAT
AGAAAAGTATACAAAACAAAGCAAATATTTTACACTGCTTATGATAGTTATTTCCAATCTGTATATAATG
CTAATATCATTTCCATCTATCTTAAAAATTGTTTTATATCATTTAGGTATACTTGATGATTTTCATTTAA
CATTACCATTATCTATTAGTGATGTTTCTGATGTAAAATTGCAATATTATTGTCTACTTATTTATCAAAT
AATAGTATTATATGTCGGATTAACAGTTTTGATCATAAGTATTTCGTCGTATTTGGTAATTCTACAGCAC
CTATTTAGTCAATTCAATATTATAATTATGAAAATACGTCGACCATTCAAGGATCATTTTAATAACGAAA
AATTTCTCAACGAATGGGATTGGATCATCGATATTATAATACGTTATAAAAGGGCCACCGAATTAATCAA
TTTAATAAATGCATTAACAGAGATCATTTTATTGATCGCAATGTTTTTTTTGACGCTTATAATCATTTTA
AATTTCGTCTGCATATTTCAATTATCCCTGGATTGGAATAATATAACCGAGAATACTGAAATGATAGTTT
TCATAGTTGCTTCTATGTTTGCCATTTATGTTTATTTTTACATTGGACAAGAATTGTTGAATCAAAGTAG
TTGCGTTTTCAAAGAATTGTGTCAAGTACCGTTTTACGTGTTGTCTATAAAAACACAAAAGTTATTCTTA
TTTTTGGTAATGAGTTCCATGAAACCAAGTTTTCTTTCGATTGGTCGTTTGTTCGTGTCATCTCACGAAG
TTTTTGCTGCGTTACTTCAAAAAGCATTTTCCTTTGCAACAGTATTTTATACTATGAAAACACGTGAAAC
A
>PdorOR131
ATGTTTTTGAAAGCATTACACTCTTACGAACGACACTTTCTTTATTCAAGAAGATTTGTTTTATTCTTGT
TAGGTGTATCACCTGACATAAGTTTATCTAAACGTTTAGTTTTTTTCATAATCATATTCATTTTTATTCT
ACCAATATTTTTTCAAATGTGTTACCAATTTTTCGCGACGAATTTAAAGGTAGAATTGACGATCATATTG
TTACAGAGATTATTAATATCATTATGCTTTATTTACCAGTATTGGTATATTGTTCTTCACGTCGGAACAA
GGACTTTAGTTTTTGCTCACATTAAAGAAGATTATGAACTTGTCTCGGATAACGAGGAATTAAATATTAT
AGAAAAGTATACGAAAAAAAGCAAATATTATACATTACTTTTGATAGTTTTCTTCAATCTGTATGTCGTG
GTAGTAACATTTCCATCTATCTTCAAAATAATTTCATATCATTTAGGTATATCTGATGATGTTCATTTAA
CATTACCATTAGCTATTAATGATGTTTTCGATTTAAAATTGCAATATTATTGTCTATTTGTTTATCAAAT
AACAATTTTATATATCGTATTAACAAATACTATAACATTTCTATCGTCTTATTTGGTATTCGTACAACAC
GCGTCTAGTCAATTCAATATTGTAATAATGAAAATGCGTAGACCATTCGTCGGGGATCATTTTAATAATA
AAAAACCACTCGACGAATACGTTTGGATGATCGATATAATCAAACATTATAAAAGAGCTACGGATTTTAT
TGATTTATTAAATAACCTGAGCAAGATACTGTTATTGATATCAGTTTTTTTCTCGATGCTACAAATCATT
GTTAATTTCGTTTGCATACTTCGATTATCTGCCAATTGGAAAGATATTATCGAAAATATTGAAATGATCG
TTTGCACAATTGCATCTTTATTTGTGATCTATATTTTTTTTTACGTTGGACAAAAATTATTGGATCACAG
TACTACTGTATTCGAAGAATTACGTCAAATACCGTTTTATATACTATCTGCAAAAACACAAAAGTTATTA
TTATTTTTGATAACTAGAAGCATGAAACCGAGTTATCTTTCGATCGGAGGCTTATACGTGTCGTCCCATG
AAATGTTTGCTGCGTTCCTACAAAAAGCATTTTATTTTGCCACAGTATATTGCAGCATGAAATCGTGA
>PdorOR132
ATGTTTCCGAAAGCATTGTACTCTTACGAACGACACTTTCTTTATTCGAAAAGATTTGTCACATTTGTGT
TAGGCGTATTACCAAACATAAGTTCATTCAAACGTTTTCTTTTTTTCTCGTTCGTATTCGTTTGCGCTTT
ATCGATGGTTATTGAAATGTGTTATCAATTGATCACGATGAATTATAAACTTGAATTGATGGTCAAAATG
TTGCAGAGAATAATATGCATGTTCTCATTTTTTTCCATAGTTTTCTCTACTTATTGCAACGTCGAAATAA
GGACGTTTGTTTTTGAACACATTAAAGAAGATTACGAATTAGTGTCGGATAACGAAGAATTGGATATTAT
AGAAAAGTATATGAAACAATGTAAATATTATGCATTGTTTATTATTGTGGCCTGTAATTCGTACAGCATG
ATAGTACTATTTCCATCTATCTTCAAAATCATTTTATATTATTTAAATATAATCGATGATATTCATTTAA
CATTACCCGTATATATGAATAGAGTTTTTGACGTGGGCTTGCTATATTATTTTCAACTTATTTATGAAAC
AATATCATTATATATCGTAATAACAGTTATAATAATAATTATGTCATCGTATTTGTCATTCGTACTGCAC
GTTTCTAGCCAATTGAATATCGTAGTGATGAAAATACGTCGACCATTCAAGGATCATTTTGATAATGAAA
AACCTCTCGATGAATGCGATTGGATAATCGATATAATCACGCGTTATAAAAGGGTCACCGAGTTAATCGA
TTTACTTAATGCCCTTACAAAAATGATATTAATTTTATCAGTATTTTTATTTACTCTAATAATCATTTTA
AATATCGTTTGCATACTTCAAATATCCTCAGATTTAAGACACATGAGCGAAAATATGGAAATTATTGTTT
TCATATTTAGTTCTTTATTCGGGGTTTATATTTATTTTTACCTTGGACAAGAAATGTTGAATCACAATTG
TAACGTTTTTGAAGAATTATGTCAAGTACCGTTTTACCTGTTATCCGCAAAAACTCAAAATTTGTTCTTA
TTTTTGATGATGAGAAGCATGAAACCGAGTTATATTTCGATCGGTGGTTTGTTCATGTCATCTCACGAAG
TTTTTGCTGCGTTACTACAAAAGGCATTCTCTTTTGCAACAGTATTTTACAGCATCAAATCATGA
>PdorOR133
ATGTCTTCGGAAACTATAATAACAAATTTTTGTACGTTTTACGAATTGAATTATCGATTGTTATTACTTA
CTGGTTTATGGCCTTATCAAGAAGGATTGGAATTATTGTTTCGTGTTATTGTCATAAGTATTTGTTTTAT
CGGTGGTATCATACTTCAGTCTTATGAATTCTACCAGAGTGAATTTAGTATTCAAATGATCATTAAAAAG
TTTCCAGTGTTCATACTCCTTCTAAGTACTTTGATTACATATTGTAGTATGATCTTTCAATTCGAATTGT
TGAAAAATATTAGCGGTCACATTGCATTCGATTGCAATCAATTGTCAAACGAGAACGAATTTATTATTAT
GCAGAAATACGCTAGAACTAATAAACGAATTACTTTAGGTATTACACTGAGTGTTTATTTGTATTGTATA
ATGTTACTTTTCCCGTTGATAATTCACATACTTTTATACAATACCGATGACATTAACGATACGCAATTGG
TTCAATTACCATTTCCCATAGATCCTTCGTTAATCGATATAAAGAATAAATTCTTTTACGTTATCGTTTT
ATTAGAAATTTTTGCATTGATTATTCTAAGTACGGTTGCTATCGTAACGATTACGTCATTTTTCTTATGC
ATAGACCACGCGTGTGCTGCTTTAAGTATTATAATATGTAAAATTGAACAACCATGGAAGATAAATTCGA
AAGATCTTACATGTGATTATGTGACAATGTGCGATGCATGTAATTGGATCAGGGATATCGTCAGAAGTCA
TGTTAATGTTATAAAGTTCGTCGATTCGATAAACGCCTTGTGCGAAAAAATATCAATGCTTGTAGTTATT
TGCGGTTTTTTCTCCATAATTGCAAACGGCATTTATATAATACACAGAGATGATTTGATGGAAAACATAA
AGGATACTATTTTATATATTATTTTTGTCCTAATATCTTTGGTAACAATTGTTAATAATTCTTACTTAGG
ACAAAGATTGATAGATCACAGTACAAGAGTTTTAGAAAGTTTGCATCAAGTTTCATTTTATGAATTTCCA
ATAAAATATCAGAAAGCTATAATAATGTTATTAATGAGAAGCGTTAAACCGTGTGCGATTGTAATCAACG
GTGTGTACGTACTTTCGTTAAATTTTTTAGCACGTCTTATACACACGTCATTGTCATACCTGATGGTATA
TTATAACATGCGTTCTTCAATCACAAATATTTAG
>PdorOR134
ATGGACATATTCGAGGAACGTTGTTATTTATTTAATCAACAACTGATGTCTCTGATAGGCATGTGGCCTT
ACGAAAAGTCGAAAATGAAAAGAAACTTACGTATTTTTGTAGTAAGCATTTTTGTATTTATCGCTACTTA
TTCTCAGGGACATTTGTTGTTTCTATTCGAAACAAATTTGGAAACGATTATCGACGTGATGCATACTTTA
ATACCATGTCTATGCTATGGTGTTTGTTATTATGGTTATCTGTATAATTTTGACAACTTGAAAAAAGTTT
GCGATTGCATTAAATGCGATTGGCAAGAGTCAACGGATTCGCATGATTTATTAATTATGAAAAAGTATGC
CAACGAAAGCAGATTGGTCACGATCATGTTCACCTTTGTATTTTATTCATACGCAATATTTTTATTATCA
CCAACAATCTTACGAATAATTTTATACGCAATTAATAAAAGAAACGATTTTCCTTACACGTTGCCAATAA
AATGTTGCATCGATGTAACAAACGGTGCGATATTTTCTTCAGTATTTTTATGCGAAATAATTATTTTATT
TTTCATAGTAACCATAGGAATAACTTCATACTCGACTTATATTTTATTCGTACAACACGCTTGCACGTTG
TTCAGTATTATAACTAATAGGATTAATCGACCATTCGAAGAAAACGATGACATTTTACATCCTGACAAAA
TTAACGAACAATACGATTGGTTGAAGGATATAACTAAACGTTATATTTATGCTATTCATTTCGTTGATCT
GATCAATTCTTTGTCGGAAAAAGTTTACGTGATTGAAATGTTATTGGCAGTGTTATTCATTGGGATAGAT
TTTTTGCACATGTTTCAAATATCATCTATGATGGAAAATATTGGCGGATCGTTGATATATTTTGTTTATA
TTCCTGGATCAATATTAATATTGTATCTTCAATGTTACGTTGGTCAACGTTTGTTAGATCATAGTGCAGA
AATTTTAAAAACTTCAAGTTGCATTCCATTTTATAAAATATCAGTGAAATGTCAAAAAGGAATAATATTG
TTAATATTAAGGAGTACAAAACCAAGCAAATTATCAATCGGTGGTTTATTCACTTGCTCGCATTATTTCT
TTTCCGAGTTGATGCAAAAATCATTGTCTTACGCTATGGTGTGTTATGCAATGCGTTAA
>PdorOR135
ATGAATAGTATTAATTTTCGTAACACCAATCGATGGAACGTATTTATCAATATGTTTTCGGGAAATATTT
TACCCGTCAATTCGGACGAATCGGAATTGTCATTGTTATCAATAATTTACGCTATATTTACATGGATAAT
AATATTGATACACATTTGTACTTGTACCGTTGGAATATTTCGGGTATCGTTGGAATCGGCATTAAGAAAT
AGTACGAGTAATTTGATAATCAGTGCCGAAATATTATTCAATTTATCGCACATGTATAGTCAAAGATATT
TATTGAAACGATTGATCGATAATTACGATTATTTATTATCCATGGATAATGAATTACTCAAAAATACGGT
TGTATCTTACATCAGACCGATAGAAAAATTATTGAAATTTTATACGATGACCGAAGTGTGTATGGCTGTT
CTATGGGTTTCAAGGCCATTGCTAACGGTTTATCAAAAAGAACAATTCGTACACGAGGATTACGTTTTAC
CGATTAGTGTAACCAACGAACCAATTTCTCGTAGTATTTTTATCATCAGTGTTATCCTAGAAATCTTTGG
TCTTGGATATTTGATTATGAAAAAAGTCAGCACGGATATATACAGGTTGCATTTGATACTTTTGCTTACG
TCGCAATACAAATATTTGAGAATACAAATGGGTATGATATTTCAAAGGGATAATAATTTTATGAAACATC
AAAACGTTGATAAAGAATTGAACTCGTTGCTGCGTCATCATTCGATCGTTGTTCAGGCAACTAACACGCT
GAAAAAATTACTATCGTTCAGCGTTTGTATCATACACTTGGACAGTGTATTACGATTTTGTTTTTTAAGT
TACATGCTGGTAGAGAACATGACGGTTAACATGGAAGGATGTGTGATAATATCTTACGCAATTGTTGCTA
TATTACAAATATATATGATTTGTTTTTATATACAGGAACTTATCGAAGCGGGTTCCAATTTGACCGAAGA
CGCGTTCTATGAAGGATGGTATTCATGCGAATTACCGGTTAGACAAAATTTCAAAGTAATCATGTTTACG
AATAAAATGAAGTGTCAATTGTCTTATTGCGAAAACGTCGATTTAAATTTACCTTCATTCGTACAGATTA
TCAGTCAAGCTTACTCCATGTGTCTACTTCTTTTGAAGTTTAAATAA
>PdorOR136
ATGCGTTTAAAACAACAGGATGACTTCTTTGAGAATAAATATTACGCTGCTAATAAAAGATTATTTGAAA
TCATTGGTTTGAGAGAACGTCAGGCATCGGTAAAGGGATTAATTCACACTTGTTTATTTAATATTTTAAT
ATCAATTGCAATATTTTGTCAGATTTATATGCTCTTTAAGTCAGAACGAAAAATAAATATTATTGCTAAA
TCACTGGAAACGGTCCTTCCCACTTTGTGCTTTGGATCATGCTATTATAATTTATTATTTAACGCAACCA
TTATGAAGAAAATCCAGCAACGTATAAAATGTGACTGGGATAATGTGGCGGATAAGCTGGAATTAAAAAT
ATTGAGAAAAAAAGCCGCCATAAGTAGATTGTGTACAATAATAATGATAATCAGTTTTTATCTATATATT
ATCTTATTGATATGTCCCTCTCAGTGGCGTATTATCCAATTCAATATTGGAATGATAAATGAAACTGAGT
TAACATTACCGATATATTATGAATATTTTATGACCAATCAATTACTGTATTACTTTGCAAATTTTTCTAT
ATGTTTATTTATTATCATTATTTGTATGGTAGGACTTGCGAATTATTCTATGTTTATTGCTGTAATACAA
CATGCCTGTGCCTTGTTTGACATAATCGTATGGAGAATGAACGAAAGATTTCAATCAAAATTATACTACA
ATTGCAAATCGTTTACCAATGTAGAAGAAAATGAATGGATCATCGGTATAATCAAATTCTACAATAATGC
AATGGATTTTGTCAATTTAATCAAATTGTTTTACGAGACGGTAGTTATATTCGAAGGATTTTACGCGATG
ATTTTCATTATGGTGGATTATTTCTACATATTTGAGATTCTTTCTTCTACGTTAAGCACGGGCGAGAATT
TAATTAGATTTTTTTACGTCATTGGATCGTTGTTTGTAATATATGCTTATGCCTTTATTGGACAAAAATT
AATAAATCATCATACGAATTTATATATAAATTTATGCCAGATACCGTTTTATTCCTTGTCCCTGAGTGCA
CAAAAAATCTATCTGTTTTTGATAGTGAATAGCATGAGACCATGTTATCTTTCTCTAAAAGGAATAGGTT
TAGTATCCCACAGTTTATTCGCCAAGATTATGCGATTGTCATTTTCATTTACTACAGTATTTTATAACTT
AGAATGA
>PdorOR137
ATGATTTTAAAAGATAAGGATTGTATTCACAATGAGTATTACGCTTATAATCGACTATTCTTTAGAATCA
TTGGTTTATGGCAATTTCATCATACGTCATCGAAACAATTCATTTACTTTTGTTTCATTAATTTCATGAT
AGTTATAGCATTACTCGGACAAATATTTATGCTATTCAAATCGGAATTAAAAATTGATTCTATTACAAAA
ATATTGGAAACGATTCTGCCTACTTTCTGTTTCGGATTTTGTTATTACAATTTGTTATGGAATCGTCTGA
TTATGAAAAATATTTTACATCGTATCAAATGTGATTGGGACGAATTGGCAGATAAACCGGAATTATTTAT
ACTCAAGAAATATGCAAACGTAAGCAGATTGTGTACAATTACTATTGCAATCAGCTTTTACTTAAACATT
ATTTTCATACTTTTCCCATCTTTCTTGCATATATTTTTGTATATTTTTGGTGGAAATAATGAAATTAAAT
TGATATTACCAATTGAACTTGATTACTTCACGAAAAATACAATTAATTACTTTTTAATGTTGTTATGCGA
ATACACATATGCGTGTATTGTGTGTATGTTAGGGGTAGCCAATTACACAATGTTTGTAGCAATCATACAA
CATGCATGCGCATTGTTAAATATTGTCTCATGGAGGATAGACGAAGGATTTAAAAAAATCCAACGAAATT
TTCATCATACCTCTGTTAATGGGGAATTAACGGAGGAACGCGAATGGATTGTCGGTATAATACAATTCTA
CGCTAATACAATCAATTTTGTCGATTTAACAAAATCGTGTTACGAGTCGATTTATTTATTCGAAGCATTC
TTCGCATCGATTATCGTTATGATCGATTACTTTTACTTATTTCAAATACTTTCGTTTACCTTAAATACGA
AGGAAGAATTAGAAAAGCTCTCTTATATTATTGGATCATTGATTGTAATATTTGCTTATTATTATCTTGG
ACAAAAATTGATTGACAATCATAACAACGTATATACAAAACTCTGTCAAATTCCTTTTTATTCTCTATCA
TTGAAAACACAAAAGATGTTATTATTTTTATTAATGAGAAGTATGAGACCGTGCAATCTTTCCATAAAAG
GTGTAATCGTAATATCCCATTGTCTTTTTGCCATGTTAATGCGAACGTCATTTTCTTACGCTATGGTATT
TTATAATTTGAAATGA
>PdorOR138
ATGAAAGTGATGGAAGAACGATACGCGGGTATATTTTACGACGAAAAAGTATTGACCTGGAGTAAACGGA
TTTTAACGTTGCCAGGACTTTGGCCAGAAAATCGCAACGATTATAGATTTTTCTTTTACGTTCTCTACGT
TGTATTATTCACCTGTTTAGAACTTGTCGGACTTTTTCAAAGTTTCAACGACCTCGACAAAACTCTTCGA
AACGTGACCCTTTCTTTGCCAACTATATTGATCGTATTAAAAGCATTGATGTTTCGGTGGAAGATGCATC
TCGTTTTGCCGATATTGAAAATTGTTAGGAGAGACATATCCCAAGGATTATATCGAACGGATAACGAAAG
GGAAAAAATAGTCTGGTATAATGTGGCAGCAACTATGTTTACAACGTCCTCAGCAATGTCTCTTTTCTTC
GTTCCTACCTTATTTTATGGCAAACCAATTTTCGAATGTATTCTCTCCGGTTTCGATAATTGCACTCTTC
CTTACGAATTACCAATACGAATAAATCATATTTACGAGGTGACAGATGCTCGTATGTACGCGTTGTTCTG
TATCTGGTTGATACCAGCCAGTACTCTGTTAACCGTAGGTGCAACTGGCGCGGATAGTCTTCTCGTAACT
TTGACGTTTTATCTATGCGGACAATTATCGATTCTCGGGAATCGTTTGAAAAACGTTAATCTAGAAATGG
GAAAGTATCATTGCGAAATGAAACTTTTGATCGATCGACACGACGAACTCTTAAGATTGGCTACGATTTT
GAAGAAAGCATTCAGTTTCCTCATGTTCGTGCAAACGTTAGGTTTGATATGTTCTCTCTGCGTTGTGGCC
TATCAATTGCTCACGACGTCGGAGAATGGCAAGGATATGAACACAGTACACTTCGTTTTATATTCCTGTG
CGGTTGTACTTCTCGCGTTTTGTTATTGCTTTTTAGGAGAATGTTTGATCGAAGAAAGTAGTGCCATTGA
TTTGGCTTGTTACTTTACGAATTGGTACGAATTACCTACGAAAGAAATACGTTCGATGATGTTTTGCATT
TCCCGATCGAGAAGACCGTCGTATATCACAGCTGGACAATTTTACGTCTTTTCTTTAGAAACTTTTGCAA
TCATCATGAAAGCTTCCATGGCGTATCTCTCCGTTCTGAGGACAATCGCGTAA
>PdorOR139
ATGGACTTCTTTGACGGTCGTCACTATAAGATCAATAAAGTTTTACTATCCTTTATCGGACAATGGCCTT
ATCAAACGATCACACGAAGAAATGTTACTTTATTTATCTTATTTTTATTAGCTGGTACTCAATATATAGC
CAAGTTGTGCGCTTTAATACTTTCATTAAATGAGATAGATGTTTTATTGGAAAATTTGTCGCCGTTCATC
GTTGATTTTATTAGTATAATTAAAATATTAAATTGTAAATTTAAAATGAACAAGATGGAGATACTCATTG
ATCGTATTCGTACAGATATTATTTCATATGCTAAAGCTGAAGAAATAAGTAATCTTAAAAAATACGCCGA
AGATGGTAGAAAATTTACGATTATATACGCGGGCTTTTTGTATGGGGCAATGATGATATTTATGATTACG
CCATTGAAACCACTTATTTTTAATACGTTAAACGAAACGACTGAACGACCAATGATACATCACGTTGAAT
ATTTCATTGATAAAGAAAAATATTATTATTTTATTATTCTTCATTCTTACGTTACCATTGTTATTTGTAT
TTCTGTAGTTGTTGCAACTGACACAATGTTTCTAGTTTTCATACAACACGTTTGCGGATTATTTTCAACG
ATTGGATATCAACTTTATCATTTGGCAGAAAAAGAAACATTGGATTTAGACATAAATCTTGCTATAAAAG
ATGATAAACCTTATAAATATATTGCCGAATGCATTTATAGGCACCAGAAAGCGATAGAGTTTGCTAATTT
GATGGAATCCTATTATTCCACATGTTTCTTTCTGCAGGCAGGACTTATTATGATTGCAATGAGTATTACG
AGTTTACAAGCTTTTATGTATATGGACGAAATTGCAATGTTTATTCGACACTTGTTGTTCTCTTATGCTC
AATTAGCTCATTTATTTTTTGAAAGTGTAAGTGCTCAACGTCTCATGGATCACAGTAGTCAAATGCATGA
ACATTTAATAAATGTGCAATGGTATCAAACCTCAATTAGAACGAGAAAAGTAATTAACATTATGTTAATT
AGATCACGAGAACCTTGCAAATTAACTGCCGCAAATATGTTCGTCATATCTATGGAAACTTTTAGCGCCA
TCGTCCGTACGTCCATGTCGTACTTCACTGTTCTGCGTTCTACGCAATAA
>PdorOR4
ATGGATAAAAGTCGAGTGGAGATAAAGAAAATTTCGCACGTTGATTACGCTTGTGGGTGGAACGTCTACA
GCATGAAATTCATGGGAATTTGGCCAGAAGAAAAGATGATTAATCCATCGGAAAACATTAAGGTCTTTTC
CGCGGTTTTTTTCATGTTTTTCTTCGTAAGTTTGCCGCAAACGATTAATCTATTCTTCATCTGGGGTGAC
TTCGATCTGGTCGTCGAAAATTTATCCATGGATAACATGACCATCTCTATTGCGATTTTGAAGACAATGG
CTTTTTGGTGCAGCGGAAAATCTCTGAAAGGTCTGTTAAATATCATGGAAGAAGATCGCAAAGAAGCTAC
GAAAGAAGAGGACGTCAAAAGAATGATGACGGTTGCTACGATTTCAAGAAAAATCACCATAACGGCCAAC
ATAATGTGCAACAGTCTCGTAGTCATTTATGCCATAATGCATTTGGCAACAAATTATACGAGCGCCCGTG
GTCTCTTCTTTCCAGCTTATTTTCCTTGGGAAACTAAACCTACCCCAAATTACGAGTTTACATTTTTCGG
ACAATTGATGGGATCATTCTATGCTTGCGCTACTTATTCCGTAGTTGATACTTTCGTTGCTACTTTAGTT
TTACATGTTTGCGGACAGTTGGCGAACCTGAGACACGAATTAATAAATCTGCAAAGTAAAACGAAGGAGG
AATTTCAATCTAAATTGGCACACATCGTGAAAAAACACGATTACCTTAACAAATTCACGGAAACGATCGA
AAATTGCTTCAACATGATGTTGCTGATTCAAATGTTAGGATGCACCATAACTCTCTGCTTGGAAAGCTTT
CAAACGCTCGAGTCGGTAACCGGGGAAAAAGATGAATTCTTCTTACTAGAACTCGGATGTGCTGCATTTT
ACGTCTGCTATATCCTAGTTCAACTTTATCTTTATTGTTACGTAGGAGAAAGACTTCTTTCAGAGAGTAC
AGGAATGGCGTCGGCGGCCTACGAATGCGAATGGTACAACTTATCACCGAATGAAGCAAAATGTCTTATA
CTGATCATGCGTCGTGCAAGATCGCCCTTGCGCATTACAGCTGGAAAGTTCTGTTCCTTCAATCATGAAC
TGTTCAGCGAAGTCGTCAGAACATCAATGGGCTATTTATCCGTTCTCTACGCAGTAAAGAGCGAAGATTG
A
>PdorOR5
ATGAGCATTCGACGAGTTTGGCAAGTGGAATACGCTTGCGGATGGAATTTATTCACGATGAAATTCATGG
GAATTTGGCCCGAGGAGAGAAAATTCGATCAAATTTCCAGCTACAAAGTGTTAATAGGAATTGCATTCAT
CATCTTTTTCTGCACTATACCTCAATACTGGCTACTCTATATCGATCGACATGATTTCAACTTGATTATG
GAAAATTTATCACTGGACAACATTAATGGAACAGTCGCTTTTATAAAAATGATCTTCTTCTGGTCAAGCG
GAGGACAAATAAAGGATCTTCTTACCGCAATGGAGGAAGACTGGAAGGAAGTATCAACGAAAGAAGATGA
ACAAAAAATGATGAAATATGCTACATTCAGCAGGAAGATAGCAACCAGAGCAACTGCTATCTGTTACGGT
ATTATCGTGTCTTATACTGCCAAAAGAATTTTATCAATGCGTACCCTTGGTCGGCTTACATTTTTCCCTT
CGTATTATCCAATCGAAACAATGGACAGTCCATTGTTCGAATTCAAATTCATCGGTCAAATGATAGCCAC
AACTTATTATACCGTAACGTATACATCTGTAGATACTTTTCTAGTCATGTTGATTCTTCACGTGTGTGGA
CAACTTAAAAGACTGCAAGACGAATTAGTTAATTTGAATATCGGTACGGGTCGAGAATTTCAGAACAAGT
TAAGTTATATCGTCAGAAGACACGATCATTTGAATAAATTCATCGATAAGATTGAGGACCAGTTCAACAT
AATGCTACTCTTTCAAATACTTGGTTGCACTTTGCAATTATGCATGGAATGTTTTCAAGGACTTATGTTA
ATGGCCGGAGAAGGAGAAGAGATGCCATTAATTGAGATTTGCTTCTTCGGTTTTTACATCTTCTACGTTT
TACTTCAACTATACCTCTACTGTTACGTCGGAGAAAAACTTTGGACCGAGAGTACCGAAGTTGCTCGTGC
TGCTTACCAATGTAATTGGTACGATTTATTACCTCACGAATCCAGATCACTGATATTGATAATCCGTCGT
TCACGAGAACCTTTGCGTCTCACAGCAGGCAAATTCTGTACTTTGAATCATGAACTTTACAGTAGCGTTT
TGAAGACATCAATGGGCTATCTGTCTGTTTTACGTGCAACGATGATAAATGATGAATGA
>PdorOR6
ATGAGCAATCGTCGAGTTTGTCAAGTTGAATACACTTGCGGATGGAACTTATATACGATGAAATTCATTG
GAATTTGGCCGGAGGAGAGGAGGCTGGACCGAATTTCAAGCTACAAAGTTTTAATAGGAATCGTCTTCAT
CATCATTTTCGTCACTATACCTCAATACTGGCTGCTCTATATCGATCGACACGATTTCGACTTGATTATT
GATATTTTATCATTGGACAGCATTAATACAACAATCGCGTTTATAAAAATGATCTTCTTCTGGTCGAGCG
GAGAACCAATAAATAACCTGCTCTACGCAATGAAAGTAGATTGGAAGGAAGTGCCAACGGAAAAGGAAAA
AAAGAAAATGATGAAGCTCGCGAGATTTAGCAGAAATTTAGCATCAAGAGCAACCGAAATCTGTTTTGCA
CTTATCGTGGCTTACATTTTAAAAAGATGCCTGTCGATGCGTAACGAAGGTCAACTTCCATTTTTTCCTT
CGTATTATCCATTCAATGCAATGTCCAGTCCAATGTACGAATTGACGTTTGTCGGTCAAGCGATTGGTGC
TATTTATTATACTACAGTATACACAGCAGTTGATACTTTCTTAGCCATGTTGATCCTTCACGTGTGTGGA
CAACTTTCGAGGCTACAAGATAATCTGATTAATTTGAATTCTAATACGAGACAAGAGTTTCAAAATAAGT
TACGTTACATCATCAGAAGACACGATTATTTAAAAAGATTCGTTGATACGATTGAGGATCAATTCAACAT
AATGCTTCTTTTTCAAATGCTTGGTTGTACATTGCAGTTATGCATCGAATGTTTTCAAGGACTTAAGTTA
ATGTCTGGTGAAGGTGAAAAGATGCCATTGGTAGAAATGTTTTTTTTCGCGTTTTACGTCTTCTATGTTC
TACTTCAATTATACCTATACTGCTTTGTCGGTGAGAAACTTTGGACCGAGAGTACCGAGGTTGCTCGTGC
AGCTTACGAATGTAATTGGTACGATTTATTACCCCACGAAGCTAAATCACTGATATTAATTATCCGTCGT
TCACGATCACCTTTTCGTCTAACTGCAGGCAAATTTTTTACTTTAAATCATGAACTTTACAGTAGCGTTT
TGAAAACATCGATGGGATATTTGTCTGTTTTACGTACAACAATGATGAAAGATGAATAA
>PdorOR7
ATGAGCAATCGTCGAGTTTGGCAAGTCGAATACAGTTGCGGATTGAACTTATACACGATGAAATTTATTG
GAATTTGGCCGGAGGAGAGAAGGATCGATCGAATTTCAAGCTACAAAGTTTTAATAGGGATTGCCGTCAT
CATATTTTTCTGCACTATACCTCAATACTGTCAGCTTTATATAGACCGACATGATTTCGACTTAGTTATG
GAAAATTTATCCGTAGACAACCTAAGTGGAACTATCTCGCTTATAAAAATGATTATCTTCTGGTCGAGCG
GAGAAACAATAAAGGGCCTCCTTTCCGCAATGGAAGTAGATTGGAAAGAAGTGTCGACAAAAAAGGAAGA
ACAAAAAATGATGAAACTCGCGAGATTAAGCAGAATTTTAGCAACGGGAGCGACCGAAATAAGCTATGCA
CTTATCGCGGTTTACATTTTAAAAAATTGCGTCGCGATACATAACGAAGGTCGTATCCTATTTTTTCTAT
CGTACTATCCATTTAATTCAATGATTACTCCAATGTTTGAAATTACGTTCGTCGGTCAAGCGATTGGTAC
AATTTATTTTACAACAGTGTATACTTCAATTGATACCTTCTTAGTCATGTTGATCCTTCACGTGTGTGGA
CAACTTTCAAGACTACAAGGAGATCTAATTAATTTAAATTCTACTACGAGAGAAGAATTTCACAACAAGT
TAAGTTACATCGTAGGAAGACACGATTTTTTAAACAGGTTCGTCGATACGATTGAGGACCGGTTCAACAT
AATGCTCCTTTTTCAAATGATTAGCTGTACGCTGCAATTATGCATGGAATGTTTTCAAGGACTTAAGTTG
ATGGCTGGAGAAGGTGAAAAGATGCCATTGATAGGAATGTTTTTTTTCGCGTTTTACGTATTCTATGTTC
TACTTCAACTATACCTATACTGCTATGTCGGTGAGAAACTTTGGACCGAGAGTACCGAGGTTGCTCGTGC
AGCTTACGAATGTAATTGGTACGATTTATTACCCCACGAAGCTAAATCACTGATATTGATAATTCGTCGT
TCACGATCACCATTACGTCTAACTGCAGGCAAATTCTGTACTTTAAATCATGAACTTTACAGTAGCGTTT
TGAAGACATCAATGGGATATTTGTCTGTTTTACGTACTACAATGATGAAAGATGATTAA
>PdorOR8
ATGAGCGTTGATCGAGTTTGGCAAGTTGAATACGCTTGCGGATGGAACTTTTACACGATGAAATTCATTG
GAATTTGGCCGGAGGAAAGAAGGCTCGATCGAATTTCAAGCTACAAAGTTTTAATAGGGATTGCCTTCAT
CATATTTTTCTGCACAATACCACAATACTGGCAGCTAATTATCGATCGAAATGATTTCGATTTGGTTATG
GAAAATATATCTGTAGACAACTTAAATGGAACTATCGCGTTCATAAAAATGATCTTCTTCTGGTCGAGCG
GAGAACCAATAAAAGGCCTCCTTTCGGCGATGGAAATAGATTGGAAAGAAGTGTCAACAAAAAAGGAAGA
ACAAAAAATGATGAAACTAGCAAGATTCAGCCGAATTTTAGCAACGAGAGCGACCGAAATAAGCTATGCA
CTTATCGCGGTTTACATCGTTAAAAGATGCTTGTCAATGCGTAACGAAGGTCGGCTTCCATTCATCTCAT
CGCATTTTCCATTCGATTACTTGACCAGTCCGATATTCGAATTGACGTTCGTCCTTCAAGTGATTGGTGC
AGTTTATTTTACTACAGTTTACACATCAGTCGATACTTTCTTAACAATGTTGATCCTTCACGTGTGCGGA
CAACTTTCAAGACTACAAGAAGATCTGATTAATTTAAATTCTAATACGAGAGAAGAATTTCAAAAAAAAT
TAGGTTACATCGTCCGAAGACACGATCATTTAAACAGGTTCGTCGATACGATTGAGGAACAGTTCAACAT
AATGCTCCTTGTTCAAATGCTTGGTTGTACATTGCAATTATGCATCGAATGTTTTCAAGGACTCATGTTG
ATGGCTGGGGAAGGTGAAAAGATGCCATTGATAGAAATGTTTTTCTTCGCGTTCTACGTATTCTATGTTC
TACTTCAATTATATCTGTACTGTTATGTTGGTGAAAAACTTTGGACAGAGAGTACCGAGGTTGCTCGTGC
TGCTTACGAATGTAAATGGTACGATTTCTTACCCCACGAAGCAAAATCACTCATATTAATAATCCATCGT
TCGCGATCACCTTTACGTCTAACTGCAGGCAAATTCTGTACCTTTAATCATGAACTTTACAGTAGCGTTT
TGAAAACATCAATGGGTTATTTATCTGTCTTGCGTACGACCATGATAAAAGATGATTAA
>PdorOR9
ATGGATAAGCCCGAAGTTCCCTACGTGGATTACATTTGCGGCTTGAATTTTTACTACATGAAGATTTTGG
GAATCTGGCCTGAGGAAAGAAAATTTAATCGACTATCCAGTTACCTTGTTCTAATGCCACTCAGTATGAT
GATAGGATTCATCAACCTACCGCAAACGGTAAATCTTTATTACATACGGGGTGATCTCGATGCGATCGTT
CAAAATTTGTCAGTTGGAAACATGGTCGTGTTAATTGCCGTATTGAAGACTGTCATCTTTTGGTTTAATG
GAAAATCTATTCGTGCGCTGGTAGTAATTATGGAACAAGATCGAAAAGAAGCAAGTACCGAGGAAGAAGT
GAGAACGATGATGAGGATCGCAAAGATTTGCAGAAAAATATCCGCAGGATCTATTTTAACGTATACCATA
CTTCTCTTTATACTCATCTCTCTGCAGGTTCTTTTAACTTATATTGTCGGACGTGTTCTCATATTGAATG
CATATTTTCCGTACAACATAGAACAGACACCGAATTATCAGTTAACTATTATTGCTCAAATGACGGCTTC
ATACATAACAGGCGGGACTTATACAGGTGTAGACATTTTTATAATTACTATAGTTCTTCACGCATGCGGA
CAATATGAAAATCTGATACATCGATTACGCAATGTGTGTGTTAAAACGGACGATGATTTTCAAACTAAGC
TCGCTCAAATTGTTAAAAAACACAATGCTTTGAACAAATTCATCGAGACGGTCGAAGAACAATGTAATGT
GATGTTATTATTGCAAATGCTATGCTGTACGCTTTTACTTTGCGTTACATGCTTCTTGGCAACATCGTCA
ATCGAAAGAGACAGTGATATGATGACAGTTCAATTAATGTTCTTTATGGTATATTTAACACATATTTTGC
TTCAAATGTTTTTTTATTGTCATATTGGTGAGAGACTACTTTCCGAGGGTACAGGAATTATCGATGCTAT
ATATGAATGTAAGTGGTATGATTTACCAGCCAATGAAGCTAGATCATTAATACTAATTATGGTTAGAGCA
CGAATACCTCTGCAGCTTACAGCTGGTAAATTTTGTCAGTTCAGTCATAATCTTTTTACTAATATTTTGA
AGACATCAATGAGTTACGTGTCGGTACTGCATGCAGTTAATTAA
>PdorOR10
ATGGATGTGACCCAAGTTTCCTACGTGGATTACATTTGTGGCTGGAATCGTTACACCATGAAGCTTTTGG
GGATCTGGCCGGAGGAAAGAAAATTTCATCGACCGTCCAGTTACATTGTTCTAATTCCAATCGGCATAAT
GATACTATTCATCAACATACCACAAACAATAGATCTCTACTACGTATGGGGTGATATCGATTTGACCGTC
GAGAACTTGTCGGTCGGAAACATGACCGTGTTAATTGCTGTCTTGAAGACAACTATCTTTTGGTTCAGTG
GAGGATCTATAAATATGCTACTATCCCATATGGAAAAGGATCGAAAAGAAGCTACTACCGAAGAAGAAAT
AAAAAGAATGATGAAGATTGCTAATGTTTGCAGAAAAATTTCTATTGGAAGTACATTAACTTATTTCTTA
ATCGTTATACTCTTCGTTATTATTCATCTACTATTAAATATCTACAAGGGACATGTTCTCATATTACGGT
GTTATTTCCCATACGACAAACTTTCAACGCCTTATTACCAGTTAACTATTATTGGTCAAACAATGGCTGG
ATATTGCACGGGCAGTACTTACACTTCTGTAGATATTTTCGTGGTTATATTAGTGTTTCATGCGTGTGGA
CAACTTTCTAATTTGAGACAACAGCTTAAAAATTTGTGTCAGAAAAATGATTACGAATTTAAAACTAAAC
TTGCTCAAATTGTACAAAAACACGATTCTTTGAACAGATTCGTCAATATAATTGAAAAAGAATTCAATGG
CATGTTACTGTTGCAAATGCTTGGTTGTTCAATGCAAATTTGCGTTACGTGTTTCCAGACAATTTTGGTC
CTTGGAAGTGGTAATAAAATGGTTTTTATCCAAATATTATTTTACGGATTCTATTTGATATATGTCTTAC
TTCAAATTTGTCTGTACTGTTATATTGGTGAAAAACTCATTTCGGAGAGCATTGGAATTGTCGATGCAGT
GTACGAATGTCAGTGGCATCGTTTCTCACCTGGTGAATCTAAATCTTTAATGATTATTATGTTACGGGCA
CGAATACCTCTTCACATAACAGCGGGAAAATTTTGTTCGTTCAGTCATAAACTGTTTAGCAACATTTTAA
AAACATCGATGAGTTACTTATCAATGCTACACGCGATGAATGTTGTAAATACAGAATAA
>PdorOR11
ATGGATGTATCCCGAGTATCCTACGTGGATTATATTTGTGGCTGGAATCGTTACTCTATGAAGATTTTGG
GAATTTGGCCAAAAGAAAGAAAAATCAATGAAATATCGAGTTACTTGGTTCTTCTACCACTTAGCATGAT
GCTACTAATCATCAACATACCGCAAACAATAAATCTCTACTTCATATGGGGTGATATCGATCTGATTATC
GAAAACTTATCGATTGGAAATATGACCGTGTTAATTGCGGTCTTGAAAACGATTATCTTTTGGTTCAGTG
GAAGATCCATTAGTGTTCTCCTATCAAACATGGAAAAGGATCGAAAAGAAACTAATGCCAAGGATGAAGT
TAGAAGAATGATGAGGATCGCAAATATTTGCAGAAAAATATCTATCGGTTGTACTTTAACTTATTACATG
GTCATCATTCTTTTCATCATTCTACATTTGATATTAACACGTTATATCGGCCGTATTCTTATAATACGCT
CATATTTTCCATACAACATACAATCAACACCGAATTACGAGTTAACCATTTTTGCCCAAATCTTGGCTGC
ATGGTGCACAGGCGGAGTTTATACATCGGTAGACACTTTTGTGGCTACTTTAGTGTTTCACTTGTGCGGA
CAACTGAACAATTTGAAACATAGTTTGCGCGATTTGTATTCACACAATGGCAATGAAATTAAATTGAAAA
TTGCTAAGATCGTTAAGAAACACAATTCTTTGAACAGATTCACCGAAACAATCGAACAAAGATTCAATGT
CATGTTACTGTTGCAAATGATCGGCTGTTCGTTGCAACTTTGTGTTACGTCTTTCCAAATACTTGTGGCC
CTTGAAGGAAAAAATGGAGTTATCCTAGCTCAAACAACTTTCTTGTCGGCATACCTAATATACATATTGC
TTCAAATATACCTGTATTGTTACATCGGTGAAAAACTCATTTCAGAGAGCATTGGAATTTTTGACGCTGC
CTACGAATGCAAATGGTATACTTTACCTCCCAGTGAAGTTAAATCATTGATGATAATCATGATTAAAGCC
AAAGTACCACTTCGCATAACTGCAGGAAAATTTTGTTCATTCAGATATCAACTATTCTGCAATATTTTGA
GAACGTCGATGAGTTACTTGTCGGTACTTCATGCAATGAATATCGTAAATACCGAATAA
>PdorOR12
ATGGATGTTGATCGAGTTTCCTACGTGGATTACGCCTGTGGTTGGAATCGAAAAATTATGAAGTTCATGG
GAATTTGGCCGGAAGAAAGAAAAGTCAACAATGCGTCCAGTTACAAAGTGTTATTCCCCATCGGTTTTAT
GGTACTTTTCATTACCATACCACAAACAACTAATCTCTACTTTATATGGGGTGATTTCGAATTAATCGTG
GAAAATCTATCGGTTGCCAACATGACTATTACGATTGCTGCATTGAAAACGGCAACTTTTTGGTCCAACG
GAAGATCCATGAAGGTACTTTTAACGCATATGGAAAATGATCGAAAAGAAGCCAACACCGAAGAAAATAT
AACGAAAATGACAAGAATCGCTGACGTTAGCAGAACTATAACAGCTGGAAGTATAATAATGTGTAATTTT
CTTGTCATACTCTACGTGACATTAAGAATCGTTTTGTTACCATACACCGGACGATCGCTTTTTTATAGTG
CTTATTTTCCATACGACACACGACACTTTCCGAGTTTCGAATTAACTGAAATTGGTCAAGTTACAGCAGC
ATTCTACGCGGCCAATAGTTACACCGCTGTGGATACTTTCATGATGATGTTGGTGTTACACGTGTGTGGA
CAATTTTCGAGCCTAAGAAAACAATTGTCCAACTTGTGTTCCGTAGACAAAAGTCATTTTCGAATTGATC
TGATCAAAATTGTGGAGAAGTATGATATGCTCAACAGTTATGCTGAAACAATCGAAGATAGATTCAACAA
CATGTTGCTTGTGCAAATGATCGGTTGTACTGTACAACTCTGCGTTCAATCGTATCAAGCAATTTCGGCA
CTCGTTGACGATGACCAAGGATTATTGATAGTCCGATTATTCTTTTTTGCGGTATACACAACATACGTCA
TGCTTCACATTTATTTGTATTGTTACGTCGGTCAGAAACTTTTTACCGAGGGTACGGAAATGGCCTATGC
TGCGTATAATTGCAACTGGTATAATTTATCACCGAACGATGCTAGATGTCTAATAATAATAATGTCACGA
GCACAAATATCATCGCGTATTACGGCAGGAAAATTTTGTTCTTTTAATCATGTACTTTTTAGCAACATTT
TGAAAACATCCATGGGTTACTTGTCCGTCCTGTATGCGATGAAAACCAAAAATATGGAGTAA
>PdorOR13
ATGGATTTTAATCCAGTTTCATACGTGGATTACGCATCTGGTTGGAACCGGTACACCATGAAGTTCTTGG
GGATTTGGCCGGAAGAAAGGAAATTTGATCGAGCTTCAAGCTACAAAGTGCTAATACCAATTAGCCTTAT
GTTTTTTTTTATGGCTGCACCACAAACCATTAATCTTTATTTCATATGGGGTGACTTCAATTTAATCGTT
GATAATCTTTCGGTGGCTAACATTACTGTGATCATCGCGCTTATTAAGATGATCACCTTTTGGTTCAACG
GAAGAGCCATCAAGATTCTATTGTCTTTCATGATGGATCATCGGAAAGAGGCAAAGACGGATGAAGAAAT
CAAGAAAATGACTAAAATTGCTAAAATATCAAGGAGAATATCAATTGGAAGTACAGTGATAACAAACAGC
GTAGTTGTACTTTGGGCTATCTCACGATTCCTGTTGATACGTCGTACCGGTCGTGTACTATTCTTGCAAT
CATATTTTCCCTACGAGACATTGGTCACGCCAAATTTTGAAATAATTGCAATTGGACAAATAGTATCTGC
CTTTTATACAGCAACAACTTACACGGCTGTCGACACCTTCGTCGCAATGTTGGTATTTCACGTGTGCGGA
CAATTCGCGAATCTTCAGCGACAATTGAAAAACATTTGCAACGATAAAAATGGAAATTTCGAAGAAAATT
TTGCCGATATCGTGAAAAAACATGATTGCCTTAACGAATTTGCCAACACGATAGAGGATAAATTTAATAG
AATGTTGTTGATGCAAATGCTCGGTTGTACCGTAAAACTATGCGTTTTATTCTTCCAAGCACTTTTGTCG
ATCACTGAGGAAAATCAAGAACTGTTCGTGTTTCAAATATGCTTCCTAACACTTTACATATCCTATATTC
TGTTACAAATTTATCTCTATTGTTACATAGGAGAAGAATTAGTATCGAAGAGCAATGAAATGGCCGACGC
AGCATACGAGTGCGAGTGGTATAATATAATTCCCAAACAAAGTAAATATCTTATTTTAATGATTCGTCGA
GCACGAACACCATTACACATAACCGCTGGTCGATTTTGTTCATTCAATCTTCTTCTTTTTACCAAAATTT
TAAAAACGTCCATGGGTTATTTGTCTGTCCTGTATACAATGAAAGCCAAAAGCACGTAG
>PdorOR14
ATGAAGATACAAAAAGTGTCAGAAATTGATTACGCTTGTGGATGGAACCGTTACACCATGGATTTCATAG
GGATTTGGCCAAACGAAAGAAGTCTCGATCAAATTTCAAGCTACAAAGTTTTGACGGCAGTATGCTTGAT
GTTATGTTTCATCTGTCTACCTCAAACGATTAATCTATTCTTTATTTGGACCAATTTTAACCTCGTCGTA
GAAAATTTATCGATGGGTAACATATCCGTCACGATAGCACTACTTAAAACTATCTTTTTCTGGTTGAATG
GACAATCTCTCAAATATCTTCTGTCGTTAATGGAAGAAGATCAAAAAGCTGCAACAACCGAAGAGGAATC
AAGGACGATAAGGAACACCATAACAATTTCGAGAAAAATATCGATCAGAAGTACACTCATGTGTCTAAGT
GTCGTCATTGTTTACACTATACTACGCTACGTCACTATACTTCATACCGGTCGAAATCTTTTATTTCGAG
CATATTTTCCTTACGATACACGAATCAGTCCTAATTACGAGTTAACATTTATAGCACAATTGATAGCAGC
ATTCTACGCTGCAACATCTTACACAGCTGTAGACACGTTCATCGCAATGTTAGTTCTACATATTTGTGGA
CAACTTTCGAATTTGAAACGAGAATTGATAAATCTACGATCTAAGAACGGTGACGAGTTCAAAACTAAAC
TAACCAACATCGTCGAGAAACATGATTATCTTAACAGGTTCGTTGATACGATCGAGAATCGATTCCACAT
AATGCTATTGATTCAGATATTGGGATGCACCGTGCAATTGTGTTTCCAATGTTTCCAAGCACTTTTGTCG
TATATCGAAGGACCAGATGAACTATTTATTTTGGAAGTATCATTTCTAATGCTCTACATATGTTACGTTC
TAATTCAGCTTTATCTTTATTGTTACGTTGGCGAAAGACTACTTTCGGAGAGCACGGATATCCTGCAAGC
TGTTTACGATTGTGAATGGTACAATTTAACACCGAAGGAATCAAAGTCACTTTTAATGATCATGTATCGA
GCAAGATCACCATTGTATCTTTCAGCTGGTAAATTTTGTATCTTCACATTAGAATTATATAGTAGTATTT
TGAAGACATCGATGGGTTACATATCGGTTCTTTATGCAATCAAAATCAAAACTTCAACGTGA
>PdorOR15
ATGCCAACAGGATTCGAAGAAGATTTGAATTACGCAATTGGCTGGAACCGATTCAGCTTACAAATACTTG
GAATTTGGCCTGACTCAAAATACACCGAAAGTGATCCCACCTTATCGAAATATTGGTTCATCGTCCATTC
ATTTTTTATGTTCGGATTTATAACATTACCACAATCGGCGTATCTTCTGATGATTTGGGGTAACATCGAA
CTGATGACAGAAATTTTAGCGACTGCGAACGTACCGATTACCATGTCTTGCATTAAATTGTTGTTCGCGC
GATATCATTTGGAATCATTGAGACCACTTCTAAATTCATTTGTCGAAGATTGGAAAAGACCGAAAAGTGA
AAGCGAGAGATCAGTCATGTTGGATAACGCTAAAAAGGCAAGAATCATATCGATATGGTGTACGACGTTA
GCACACTTCATGACATCGATTTATATTATACCTCGAACCTTAATGATTGCCCGAATGCAGAGAGATCAAT
TCGAACCGCAACATACGGTCGTCTATCCAGCTTATTTCCCATACGACATTAGTGAAACACCGACCTTTTG
TATTTCGTGTTTCGGACAAATCGTAGCAGCCTACAGCGCTACCGTGTCATACATAGGCGTAGACACGTTC
ATTACAATGCTGGTCCTTCATGTCTGTGCCCAAATTACAAATCTAAGGCATGCTCTTGAAAATTTACCGA
ACGGCCAAATTACCGAAATGGCCAGTCATTTTACGCGGGAATTGAAGTGGATCGTAAAGAGACACGAACA
TCTCAATTGGTATGCCAAATCGATCGAGAACTCGTTTAACTTGTTGATGCTCATTCAAATACTGGCTTGT
ATCATTCAAGTGTGCTTTCAGACATTTCAATTATTTCGCATAATGAAACAAGATGGAGATGAATTTCCTG
TAGAACAATTGTTTTTTGTTGTATTATTTGTAGTTGTTACTTTGGTACAACTGTATTTGTATTGTTACGT
TGGAGATATGCTTATCGTTCAGAGTTCTGGAATAGGCATGTCAGCATACGAATCGCAATGGTGTAACTTG
CTCCCTAAGGATGCACGAAATATTCTTTTCCTAATGCATCGATCTTCGATTCCACTTTGTTTAACAGCCG
GAAAATTCGGTACATTCTCGATGGAAATGTTTAGCAACATTTTGAAAACCTCAATAGGATATCTTTCAGT
GTTGATAACAATATCAGATAACAAGAATTAA
>PdorOR16
ATGGATTACGCTATTGGTTGGAATCGTTTTAACTTGTCGGTATTAGGAGTTTGGCCGGAACCTACGAAAA
CGACGTTTACATGGCGATTAATATCAGCCATTATCTTTTGGACGAGTACAACTGTGACATTTTTGTTCAT
ATGTGCACCACAAACGGCAGATCTGATTTTAAATTCAACAAGTTTGGACGAAGCTATCGAAAATTTATCT
ATCAACATACCAATCGTATTCGCTGTGATAAAACAAATCGTTTTGCGATATCACGGTAAAGCTTTGAGAT
CGTTACTCGTAGAAATACTTCACGATTGGACAAATAGTAAAATGATACCTGATCCAGAACGTTTGACGAT
GTTGAAAAATGCTAAATTGAGTAGACGAATATCACTTTTCTGTTCAACTTTGACATATCTAATGTTGACA
GCCTTTATATCGCTTCAAATGTACGCAAACATGGCTAGTGCATCCGAAGTAGATCTAGGAGGACTTTTGC
ATCCTGCAACCTTTCCATACGACACCAAGAAAAGTCCTTATTTCGAGATCACTTGGATGGGACAATTTAT
GGGAACAGTTCTAACGGCTATCTGTTATTCTTGCTTCGATACATTTCTCGCTGTTTTTGTCTTACATTTG
TGCGGACAATTGTCGGTTTTGCGATTGAATTTAAAAGAATTGTCCGATGTAGCAAAACGTGACATCGCGT
TATTTCAAAGTAGACTTGGATTCATTGTCAACAGGCACGAACAATTATACAAATTCGCCATAATAGTCGA
GGATTGTTTCAATCTTACCCTACTCGGACAAACTTTAATTTCCACAGCAATGTTTTGTCTGACTGGATAT
CGTATGATAACGTCGATGGGATCACAGGAACAGGAATTGCCAATAGTCGGGCTGATATTTTTTGTCATTC
ACGTAATATACACGATGTTGCATTTATACATTTATTGCTACGTTGGTGAAACACTTCTAGTCGAGAGCAC
TGGAATAGCTTTCTCCGCTTACGATTGCGAATGGTATGACTTGCCACCTAAAAAGGCAATGTGTCTGATG
ATAGTAATTTGTCGAGCAAGAATAGCCTTTCAAATCACGGCTGGAAAATTTAGTCCATTTTCTTTAGAGT
TGTTCGGTGCTATCATGAAAACATCTGCCGGATATTTATCGGTATTACTCGCTATGAAAGATCGTCTAAT
TGAAGAATAA
>PdorOR17
ATGGAATTTACCAAAGATTTGAATTACGCAATCGGCTGGAACCGATTAAATCTTCAATTCCTCGGTGTAT
GGCCGGATTCGGATAGATCGGAAAAAAACTTTGGCTTTACTAAATATCGTTGGATCGTTCACGCATTTTT
CATGCTGGGATTTATAATCTTACCGCAATCAGCGTATTTGATAATAATCTGGGGTGATCTCGATTTAATG
ACGGAGGATTTAGCAACTGCAAACGTTCCTGTCACTATAGCTTGCGTCAAACTCTTCATCATTAATTATC
ACTCGAAAACACTAAATCCACTTCTAAGTGCTTTCTTTGACGATTGGAATAGATCAAAAAGTCATGAGGA
AAGATCAATTATGCTGAGCAATGCTAGAAAGGCGAGAACTATATCGATGTTGTGTACAGTGATGATACAG
ATTATGACAACGATATACATACTTCTTCGAATCACTATGATTTTGCAAATGCAAAGGGATCAAATGGAAC
CGGATCGAACTCTCATTTGTCCCGCTTATTTTCCTTACGACGTTAGGAGGACTTCGGTGTTCTATTTAAC
GTGTCTTGGACAAATATTAGCTGCTTACAGTGCTACAGTTTCTTATACAGGCGTCGATAGTTTCATCTCA
ATGTTAGTTCTTCACGTTTGCGCACAAATTTCCAATCTAAGGTTAACCCTTCGATCTTTGGCTGATGGAA
GAACCTTGAAAGATAGGGAGACCGATAATTTCATGAAAAAATTGACGTTAATCGTTAAAAGACACGAACA
TCTCAATTGGTTCGCTCAAACGATCGAAAATTCATTCAACATTTTGATGCTCGTACAAATCCTTACTTGC
ACCATGCAAGTGTGTTTTCAAAGTTATCAAGTCAAGGCAATATTAGGACAAAATAATGGCGAGTTTCCTA
CAGTTCAATTAAGTTTCTTAGTATTATTTGTTGCCGTTACTTTAATACATCTATACATTTATTGTTACGT
GGGTGAAATGCTTATTGTTCAGAGCTCCGGTATGAGCGAATCGGTATACGAATCTAAATGGTGCAACTTG
TCTCCGAAGGAAGCAAGGAATCTTCTTTTCGTGATGCACCGATCAGCTATCCCACTTCGTTTGACCGCTG
GAAAATTTAGCACGTTCTCCATGAAAACGTTTAGCGAGATCGTAAGAACTTCGATGGGATATCTTTCGGT
TTTACTGACAGTATCGGAACACAGAAATTAA
>PdorOR18
ATGATCGAGAAATTTTCTAACGAAGATGGGGACTGTTTTTATTTTTCTAATCATTATTACAAATTAATCA
GACGTTTGGGTATTTTTATCGGTATTTGGCCTTACAAAACTGGAATATGGCAAACTATAAGATCTTATTT
TACTTTCTTTTTATCGACTCTTCTTCTCGTCGGGCAAATACCCATTTTGTTTACTGTGGAATATAATATA
CAAACATTCGCCGAAAGTTTATTTATATTTGGACCAACCTTATGTATTTCTTTGAATTATTATATTGTTA
ATAATTACAATATTAATCAAGCGAAGGAACTTTTCGATCACATTAAAAACGATTGGAGTCAAATTAAAAC
GAGCCGAGAATTGACCGTTATACAAGAATATGCCGAAAAAGGCAGATTTAATACGCAATTATTATTATTA
ATATGCATTATGCCAACTATAGTTCAAATATTAATATCGATGATATCATCGACGTTAAATTTTGTCTCAA
AAAGAAACGTAACTAATTGCGAATTAATGCTTGAAATAGAATTGTTTGTTATAAACGGAAAGGAACATTC
GTGTTTAACATTATTCGTATGTTCTATCTTACTTTTATTACAAGCTGCTTTATTAATAATTAATCTGGGA
TATTGGCAAATGGTAACATTTCATGCATGCGGTATGTTTCGTATAGTCGGAGTAATACTTGAGAGCTTAT
TCGACAAGAAAGAATTATGGTATTTTAAATTCAACGAAGATGTGGTTTCTTCCACGCTTAATCGAGCTAT
TGATCATCACAATCGTGTTATCAAGTTGGTCGATTCTATGAATTTATTATTGGACTTGCCTTGTACATTG
AGCGCGATTCTTGGAACTATTATGTTTGCTACTGATTTAATAATGCTGTTACAGTTTGATTTGAACAAGA
ACAACGTAAATGAATTTCTCACAACTTCATTTTATATGGGGAGCATAGTATTTATTGCATTTATACAAAG
TCACGTTGCACAGAAATTATTGGATCACAGTACCGATGTTTTCCAGGAAACAATTTTACAGCCGTGGTAT
TTGCTTCCTCCGAAATATCAAAAATTATCATTGTTGATCATGATGAGAAGTATGAAAGAATGTTCGTTAA
CTATGGCCAAAATGTTTTCACTTTCTCACGATTTATTTGGTAAACAAATGAAAACGGCGGTTTCTTACGC
AATGATATTTCACTCTTTAAATAATAATTAA
>PdorOR140
ATGAAGAATCCTTCAGAAACATTTTCTAAACGCATAACATCGTTAAAACATCGCGATAAAGATATCGAAT
ATGCGATAAAGTATGGTCGTTTTATACTCAGATCAATCGGCATTTGGCCTGATAGGGAAAATAAAATTTA
CAAATATCTTTCGAATGTTGGTATAGTTACGGGTAATCTTGTATTAAGTTTCGCGATAATACCTTGCGGT
TTGCACATCATTTACGAGGAAAAGGATACTAATTCGAAATTAAAACTATTCGGTCTTCTAATATTTTGCA
TGTGTGTGATGATCAAATATTTTGCTCTATCAATGCGCCGATCTGATATCGTTCGATGTTTCGAATGTTT
AAGAACTGATTGGTATCAGGTAAATCATCAAATACATCGTGAATTAATGTTAAAATATGCAAAGATTGGA
AGAAATCTTACAATGACGTGCGCCGTTTTCATGTACTCAGGAGGTGTTATTTATCATACGATATTACCAT
TTGTTAGTACACGTATGATAGATCTATCGAATCATACGTTTAAACCATTGGTTTATCCAAGCTACAGTGT
ACTTTACGACGTACAGAAAAGTCCTACTTACGAATTAGTTTATTTCGCTCATTTTATGTGCGGATACATA
ATTTATTCGATAACAACCGGTGCTTGCAGTTTAGCAGCCATGTTTGCAATGCACATTTGCGGACAAATAG
AAATTTTAACAACATTGATAGACGATTTTGTTGATGGGAAAAAATATAATTTTTCTAAGAATTCTACTGG
TCAACGATTATCTATCATTGTCGAACGACATCTACGTATATTACGATTTGTTGCTAGTTTGGAAGAACTT
CTGCAAGAAGTTTTTCTGATCGAATTCGCCGGTTCTACTTTTATAATATGCTTATTGGAATACTACTGCA
TCATGGATTGGCAAGAAAATAATAAGGTTGGTCTGTGCACGTATTTCATACTTCTGATTTCCACAAGTTT
CAATATTTTTATGTTGTGCTATATCGGAGAATCTCTAACGAATAAGACGAGTAAAGTTGGTGAACGATGT
TGTACAATTGAATGGTATCGTTTATCTCCGAAAATAACATCAGGATTAATTTTAATTATTGCTATATCTA
ATAATCCAGTTAGGATAACTGCCGGCAAAATGGCTGATTTATCTTTAGTTACTTTCAGCAATATACTAAA
AACGTCGATAGCATATCTAAATTTATTACGAAAGCTGATAATATAA
>PdorOR141
ATGGAAAAAAGCTTGGAAAGGGATGACAAAGGTTACGCGATACGACTTTGTAGATTCGTGTTAAAGCCAA
TCGGACTTTGGTCGATGATTTATGGACACGTGTCGCGTGCTGAAACAATTTTATCCGGTGTATTAGCCGT
CACCTGTTTTTCGACAGTTTGTTTTGTCCTTTTACCAGCCGGTCTTTATACACTTTTATACGAACATAAT
ATAAATGCTAAATTAAAACTTTTCGGACCGGTCGGTTTTTGTTTAACGTCGACTATCAAATATTGTTATC
TTGGATTAAAAGGACAAGCTATTGGACGTTGCATCGAACACGTTGAAAATGATTGGAAGATGGTGCGCGA
TCCGAATCATCGAACGATTATGATCGAATATGCTACACTCGGTAGAAATCTTACTGTTCTTTGTGCATTG
TTTCTTTTCAGTGGTGGAATGTCTTATCATACTGTTATGACCTTATCATCCAGTACCAAAATTAATGAAA
CTTTTACGATAAGACCACTCACTTATCCCGGATACGACAGGTACTTTGACGTACAAGCTAGCCCAACTTA
CGAAATTATCTTCTTTCTACACTGCGTTTGTGCAATGGTCATGTACAGCATCACTACAGCTGCTTGTTGT
TTGGCTGCTACTTTTGTTACTCATGCTTGTGGACAAATACAAATCGTTATGACGAGGCTGAGTGATCTTG
TCGAAGGTAAGGAAAGCAGTGATATCGAATTAAATGATCGACTGGTTATCATCGTTCGGGATCACGTCAA
AACTTTAAGGTTTTCCGTCCAAGTTGAAAAAGTTCTTCGGGAAGTATGCTTGCTGGAATTAGTAGCATCA
ACATTGATCATATGCTTGCTCGAATATTATTGTATGATGGAATGGGAAAATAACGATCCAATAGCAACAC
TGACCTACTTCATACTATTAATTTCTTTTACTTTTAATATATTTATATTTTGTTATATCGGAGAATTGCT
CGTCGATCAGTGCAAAAAAGTTGGAGCAGCAACGTACAACGTGGAATGGTATCGTTTGCCTAAAAACATT
AGCCTTGGTCTAATCTTATTAATAGCAATTTCGAATTATCCACCAAAAATCACTGCTGGAAAATTATTTG
AACTATCCCTTTTTACGTTTGGTAGTGTTCTTAAAACGTCCCTAATTTATCTAAATTTGATTCGGACTAT
CACGGATTAA
>PdorOR142
ATGGAGAAAAAGTTAGAAGTGAACGACAAGAATTACGCGATAAAAACATGTCGTTACATATTAAAATCGA
TCGGACTTTGGCCAATGATTTATGGTCGTGCATCACTTACCGACAAAATTCTATCAACTATATTAGCCGT
GATCAATCTTTCCGTAGTTTGTTTCGTTTTAATACCATTCGGTATTTACATACTTTATTACGAGCACGAC
ATTAACATCAAATTAAAATCATTCGGACCGATTGGTTTTTGTTTAACGTCGACCATCAAATATTGTTACC
TTGGATATAAAAGAAAATCTATCGGTCGTTGCATCGCACACGTTGAAAATGATTGGGAAAACATGCTTGT
TGATCGAAATAATCTAACGATCATGAAAAAGTATGCCACAGTTGGTAGAAATCTTACCTTACTTTGCGCG
ATTTTTCTTCACAGCGGTGGAATGTCCTATCACACGATCATGACACTTTCCATGATCAAAAAGATCAACG
AAACTGTCACGATCAGACCGTTAACTTATCCAGGATACGACCTTTATTTTGACGTTCAAGCTAGTCCTAC
TTACGAGATTATTTTTTTCCTACAATGCATGTGCGGCTTAGTGATGCATAATATTACAACTGCTGGATGC
TGTCTTGCTGCTACTTTCGTCACACATGCTTGCGGTCAAATACAAATTGTCATGATTAGGTTGAGTGATC
TTGTCGAAGGTAAAGAAAGTGATGTCGGATTGAGTGATCGTATGGCTGTACTTGTGAGAGATCATGTCAG
AACTTTAAGATTTTCCGCGGAAGTTGAAAAGGTACTACGTGAAATATGCTTGTTAGAAGTAGTAGCATCC
ACATTGATCATATGCTTGCTGGAGTATTATTGTATAACGGAATGGGAAAACAACGATCGAATTGCAACTA
TGACATACCTCGTCCTGTTAATTGCATTCACTTTTAACATATTCATATTTTGTTATATAGGAGAATTATT
GGTCGATCAGTGCAAAAAGGTTGGTGCAGCATCGTACAACATGGAATGGTATCGTCTACCAAAGAACGTT
GGCCTAGGTCTGATCTTATTAATAGCAATCTCGAATTGTCCATCAAAGATAACAGCTGGAAAATTTTTTG
AACTATCCCTTTTCACATTTGGCAAGGTATTAAAAACTTCCGTCGTTTATCTCAACTTGATTAGAACGAT
CACGGATTAA
>PdorOR143
ATGCACGATCGATCAAACATCCACAGTGAAAAAGGAATAGGAAATATTCATTATCAAAAGGACATTAAAT
ACGCGTTACAATTTTGTCGTTGGGTTCTTAAACCTATCGGTATTTGGCCATTGATATATCCAGGTGCTAC
GAAAAAACAAATCACTCTATCGATTTTCCTTGGTATCGCATGCGTTACATGTTTGTGTTTCGTCCTGATA
CCATCCGGATTGCATACATTGATCTACGAACAAAATATTAATATCAAGTTGAAACTTTTCGGACCGGTTG
GCTTTTGTCTAACCTCAACTATAAAATATTGTTATCTTGGTATCAAAGGAAACGCCATTGGTCGGTGCAT
TTATTACATGGAAAAAGATTGGAAATACGTTAAGGATGAAAATTATCGAAGGATTATGATGAAACATGCT
ACGGTAGGTCGAAATCTTACCATTCTATGTGCCAGTTTTCTCTACAGTGGTGGTATGTCTTATCATACAA
TAATGCCGTTGTTCTCGCGTCAAAGGATCGATGAAAATCATACGATAAGACCTTTGACTTATCCCGGATA
CGATAAATTCTTCGAATCCCAAACTAGTCCAACTTACGAGATCATTTTTTTTACCCATTGTGTATACGCC
TTGATCACTTACAACATCACCACAGCCACCTGTAGCTTGGCAGCCACCTTTGTAAGCCATATTTGTGGTC
AAGTACAAATTATTTTAGCTCGATTGGATGATCTCGTTGATGGTCGAACAAATAAAAATACTTTAGTCGC
TGATAGAATGGCTATTATTATTCAGGATCATGTCAAAGTACTTAGATTTTCCAAACAAATTGAAAAAGTT
TTGCGGGAAGTTTGTCTGATGGAATTAGTTGCATCTACGTTGATTATTTGTCTTCTTCAATATTATTGCA
TGACGGAATGGAATAATAACGACACCGTTGCTATTCTAACGTATCTTATTCTACTAATTTCTTTCACGTT
CAATATTTTTATATTCTGTTACATCGGTGAGCTGCTCGTTGATCAGTGCAGAAAAATTGGTGCAGCATCC
TACAATGTTGAATGGTATCGTCTATCTGCCAATAAGGGATTAGATCTTGTTTTGTTGATTGCTATTGCTA
ATTATCCACCGAAAATTACTGCTGGAAAGATTTTCGAATTATCTTTGTCGACATTCGGTCGTGTTTTAAA
ATCGTCGGTCGTTTATCTGAACTTGATTCAAGCAGTAGCAGAATGA
>PdorOR144
ATGACAGGTTTAAATCCATCTGACATCCTTCCAAATCCGAACAAGTATTTAAACAAATATTACAAACAGG
ATTACAATTACAGTATCGAATTAATTCGTTGGTTGTTATTACCGTTCGGTGTATGGCCCGAATCAAATAA
TACGAATAAATTAAATAAATATTTGTCGAGATTGAAAAATATATTTTGTTTCGGTGTAATTGTCCTGTTG
ATAACAGTATGCAGTATTTACACGTTCGTTGATTTGCACAATTTTAAATCGCGAATTAAGATGACCGGTT
CGATTAGTTTTTTCATTATGGGATTTATAAAATATAGTTCATTGTTGATTAGAAAAACGTATACTAAGAG
TGGCATAGATCGTATCAAAATGGATTGGATGAACGTTCGTTATACGGAGGATCGTCAAATCATGCTAGAT
TATGCTACATTCGGTCGTAGATTGGTTATAATTAGTGCACTATTTATGTTTTGTGGATCATCCATGTATC
GTTTTATTGTACCAATTGCAACGAAAATAGTTGCGGATAATATTACCTATAGACGTTTGGTTTATCCTAT
ACCAAGTATAATGTTTGATGCTCGTCAGAGTCCTATCAACGAGCTCATGATCGTTATTCAAGGTTCCCTA
GGTATGGTTGTTAATACAATAACTGTTGGTGCTTGTGGTATTGCTGCTGTTTTCGTTATGCATATCTGTG
GTCAATTAGAGGTATTGGTTACCTGGTTAAAATATCTGATAGATGGACGTGTTGATCAAAATGATAATAC
GAAAGAACGTTTGGCTGAAATTGTTGAGAAACATGTACAATTGTTAAGTTTTATATCGTTAACGGAAAAT
TTGTTAAATGAAATATCCATCGTAGAAGTATTCGGATGTACTTTAAATCTGTGCCTTCTCGGTTATTATT
GTCTTCTCGATGGTATCGGTGATCTTGTACGAACTGTAGCAATGTTCACAATGCTCATATCATTTGGCTT
TAATATTTTTATATTTTGTTATATAGGAGAAATTCTTACGGAACAGAGCAGAAAAGTTGGTGAGGCGTCT
TATATGATCAATTGGTACAGATTACCTGGAAAGGAAGGTTTGGCCTTGAAATTAATAATATCGATGGCCG
CGTCAACCAGAAAATTTTCTGCTGGAAAATTTGTTGAATTATCTTTATCCAGTTTTGGTGATGTGATCAA
AACATCGGTCACGTATTTAAATATGCTACGAACAGTAACTTCCCGGATGTCCTGA
>PdorOR145
ATGATGGCAGCCGATAGCACGAATCGCAATTGTTTATCGATAACGAATTTAAATTACAAAAAAGATTTAA
ATTACAGTATGGAATTAAATCGTTGGCTGTTAAAAGTAATAGGAATATGGCCTAAAAGTGAAAACGCTAA
TTTATTCGATATACTATTGGCAAGATTTTTAAATCTATTTCATACGTCATTGATCGGTTTCATATTAATT
AGTACAATTTTGTATATATTGTTGGACGTGCAAGACATACAAGCTAAATTAAGCAAAATAGGACCGATAA
CGTTTACCACGGGAACGCTGATCAAATATTGGTTATTGATATTACACGAAAATGAGATCAAACGTTGCTT
GAATCATATTCGAGTCGATTGGAAAGGTGTTAAACGTCAGGAAGATCGTCGAATTATGTTGGAAAGTGCT
CAAATCGGTAGACGGATCGTTGTCATATCCGCGTTATTTGGTTTCGGTGCTTTGTTTTTATATCGCGTTG
TAGTACCATTAAATTCACCTAAATTGGTAGCAGGAAACTTAACGTTTAGACCATTAGCATATCCCGTGTC
CAAAGTTATCATCGATGCACGTCAAAGTCCAGCCAACGAGTTAATGCTCTTAACCCAATGCATTTGTGGT
TTTATCACGAGTGCGATAACAGCTGGTTCATGCAGTTTCGTTGCCATTTGTTCTCTTCACGCCTGCGGTC
AATTGAAGATTTTAATGGGTTGGTTAAATCATTTGATCAATGGCTTTCCCGAAGAAAATAATTCCGTTGA
TAACCGATTGAGTGATATTATCAAAAAACACGTGCGAGTATTAAATTTTATCACGTATACGGAAGAGTCG
ATGAACGAAATATCTCTGGTTGAAATCCTCGCATGTACTTTGAATATGTGTATGGTTGGATATTATATGA
TTAGGGGATGGAATCATGTTAATGCGATTAATATATTCGCTTATGTTACACTACTGACATCATTTATGTT
CAATATATTTATCATTTGTTATATTGGTGAACTACTTGATGAAGAGTGCAAGAGAATGGCAGAATCGGCT
TACATGATCAATTGGTACGAACTCAAAGGAAAAAAAGCTCTCAGTCTAATTATAATCATTTCAATGTCCT
TGTCATCGAGCAGACTCACCGCCGGAAAATTCGTCGAATTATCTTTAAGAAGTTTTGGCGACGTTATAAA
AACTTCGGTCGGTTACTTGAACATGCTTCGTGCTGTTACATCGTAA
>PdorOR146
ATGTACAATCAAAATTACAAAGAGGACATGATATACGCGACTAAATTAAATCGTTGGTTATTGAAACCGA
TTGGAATATGGCCTAAAACAGTGGAAACCTCGTTGATCGAAATAATATTATCGCGAATGATCAACTTATT
TTGCATTTTATTTATCAGTTTTTTCTTTTTTGCCGCGGTACTTTATTTAATCGTAGACGTGCAAGACGTA
CAAGTAAGATTGAGCAAAGTCGGTTCATTAACATTTTGCGTTATGACATTAACGAAATATTCTTTATTGA
TAATACACGAGAAAGATATCAGATATTGTTTGAATTACATGGAAAACGATTGGAAAAATGTTAAACGTAT
CGAGGAACGACAAATAATGATCGAATACGTTGATTTTAGTCGCCGTTTGATCCTCGTTTCTGCAGCTTTT
GCATTCGGCGGTGTTATCATTTATCGCGTAACTATACCATTGTTTTCACCTAAAATTCTAGTGGGTAACT
TATCTTTCAAGCCTTTAGCCTATCCCATTTCGAAGGTCATCATGGATACTCGTCAAAGTCCAACCAATGA
GATCATGATCTGCTTGCAATGTTTCGTTGGTTTGGTCATGAGTGCAATTACGGTTGGTTGTTGCAGTATG
TTGACTGTTTCGACTATGCATGCTTGTAGTCAACTGAAAATTTTAATGTCTTATCTGAATTATTTGATTA
CTGGACGATCCGATGAAAATAATAATGTCGAGGAACGATTGAGTTATTGGGTGCAACGACACGTACGAAT
TTTAAGTTTTATATCATTTATAAAACAATTTTTGCAAAACATTTCTCTAATCGAAGTATTAGGATGTACA
CTGAACATGTGCATGCTAGAATATTATTTGATCATGGGTTTGAAGAATGATAGTTTGTTTCATATGATAA
CTTATACGATTTTAATAATATCTTTTGCATACAACGTATTTATATTTTGTTACGTTGGTGAAATACTTAG
CAACGAGTGTAGAAAAGTAGCAGACGTAACTTACATGATCGATTGGTATCGATTTGAAGGACGAAAAGGA
TTAATTCTAATATTAATCATCGCAGTATCGTCCTCATCTTCGCACAGATTAACAGCTGGAAAATTTATCG
AATTATCTATTAGCAGTTTCGGACTCTTGGTAAAGACGTCATTCGCATATTTGAACATGCTACGAACGTT
GACTTCCTAA
>PdorOR147
ATGGTCAACAAATGGGCATCTATACAAAATCAAAATTACAAAAGGGATTTGGATTACAGTATAGAATTGA
ATCGTTTGTTGTTGAAACAAATAGGTGTTTGGCCGGCACCGGTAAACGTATCTTGGATGGAAATAATATT
GTATCGTATAATAAACGTAATATGTACATCCTTGATTGGTTTTTTATTAATATCCGCGTCGCTTTACATT
TTGGTAGACGAAAAAAACGTGGAAATGAAATTGAAAACAATCGGACCAATAAGTTTTTGTTTGATGGTAT
TGGCTAAGTATTGGTTGTTCGTAATACGTACGAAAAATATTATACGTTGCGTTAATCATATGGAAACCGA
TTGGAAAAATGTTAAACGCGAAAGTGATCGACAAATAATGATTGACAGTGCACTTTTCGGTCGTCGTATC
GTAATAGTATCAGCTGCATTCACTTACAGCGGTGTTTTTTTTTATCAAGTTGTGTTACCCATAACATCGG
CTAAAGTTGTCATTGGAAATTATACTTTCAAACCGTTAGCTTATCCCATGTCGACAATTTTCGTTGACGC
TCGTCAAAGTCCAGCAAACGAATTGATGATACCATTAGAATGTCTATGCGGTTTTGTCATGAACGCCGTA
ACCGTGGGTGCTTGCAGTTTGGCTGCAGTTTTTGCATTACACGCATGCGGTCAATTGAAAATCATGATGT
CCTGTTTGGATAATCTTGTCGATGGTAGACCGGATGAAGATGATACTATCAATGATAGATTAACCGATAT
TGTTCAACAACACGTACGTGTTCTCAGTTTTGTTGCATTTACCGAAGAACTTTTGCAAGAAATTTCTCTC
GTTGAAGTATTAGGATGCACATTGAACATATGTTTGCTTGGATATAATCTTATTGCGGGTTGGGATAAAG
GAGACATGGTCTCTGATTTGACATATATTGCACTGATTATCTCTTTTGCATATAATATATTTATATTTTG
TTATATTGGTGAACTTCTTGCCGAAGAGTGCAAAAAAGTAGCGGAAGCAACTTATATGATCGATTGGTAT
CGACTTCAAGGAAAGAAAAGTCTTGCGTTACTTTTAATTATCGCAATGTCGTCCTCCTCGATAAAATTAA
CTGCTGGAAAGTTTGTCGAATTATCGATCAGTAGTTTCGGTGACGTCATCAAAGCATCGGTTGCTTATTT
GAACATGCTACGAACTGTGACTACTTAA
>PdorOR148
ATGCAGAACTTACCACCCACATTACCCGAAAGAAAATCATTCACAGAATTACCAACGAAAGATTGGAATT
ACAGTATTCAATTGAGTCGTTTGTTTTTAAAATCGATCGGTGCTTGGCCACTTTCGTTGAACGTTACTTT
TCTAGAAAAAATGATTTCCATTAGTTTGACAACGATCAGCAGCTGTTTGATAGGATTTTTATTGATACCA
TGTGCACTGGTCACGTTTCTTGTTCGTGAGAGTGTACTCAATACAAAAATTAAGATTATAGGTCCCCTAA
GTTTCTGCGTTATGGCAGCTATCAAATATTACATTTTAACGTCACGAGGAATGGCCATAGCAAAATGCGT
CAAACATATTCGATCCGATTGGGAACGCGCTGCAAATTTACAAGAGGATCGTAAGATCGTTATTGAGAAT
GCAGAATTTGGTAGATCGTTGGTCATCTCCTGTGCAGCATTCATGTACGGCGCTGGAATATTTTTCTGCA
CCGTGATGCCACTTTGTGCTAGGAGAACTGAAATAATTGATAATCAAACCATTAGAATACCATCATTCCC
GATTTATCGGAAACTCATCGATCCAAGAACTAGTCCTTACTTTGAGATCGTCCAATTTCTACAATGTTTA
GCAGGTTACGTTATTTATTCGATTACTATAAGTGCTTGCAGTTTGTTATGCATATTCGTCACGCACGCCT
GCGGACAATTCAAAGTTCTCATGAGGAAATTGGACGATCTCGTTGTCGGTGAGAAACAAAGTAATCTTAA
TTCTTCTGACGATCGATTGGGTGACATCGTTGAACATCATTTGCGAATACTCGATTTTATAGCACAAATC
GAAGAATTGTTCAATGAGATTTGTTTCGTCGAATTGGTGGGATGTACGTTGAATATTTGCTTTTTGGGAT
ACAATATGATGATGGAATGGGAACATAGGGAAACAATTGGAACGGTGACTTATTGTTCATTGTTGATCTC
ATTTACTTTTAACATTTTCATACTGTGTTACATCGGAGAATTACTTGTCGAACAGTGTGAAAATGTTGGC
GTGACTTCCTACATGATAAAGTGGTATCGTTTGCCAAAAAAAAAAGCCCTCGACTTGACGCTTCTCATAG
CTGTGTCAAACGCCCCATTAAAATTAACCGCCGGAAAATTATTCGAACTGTCGTTGGTCTGTTTTTGCAG
CGTTATCAAATCGGCGACAGCTTATTTAAATATGTTACGTACTTTCACTTATTAA
>PdorOR149
ATGCTGAAAGAAACCACCATCACGTTAACCGATCACAAATTAATCGCTAAAGATTGGAATTACAGTATTC
AATTAAATCGTTTGTTTTTAAAATCGATCGGTGCTTGGCCACTATCGTTGAGCGTTAATTTCCTGGAAAA
AATAATATCCATTAGTTTGACAACGATCAGTAGTTGTTTGATAGGATTTTTATTGATACCTTGTGCACTG
GTCACGTTTCTTGGTCGTGAGAGTAGTCTCGATGCAAAAATTAAGATGATAGGTCCCCTAAGTTTCTGCG
TTATGGCAGCTATCAAATATTACATTTTAACGTCACGAGGAATAACTATAGCCAAATGTATCAAACATAT
TCGATCCGATTGGGAACGTGCTGCAATGTTTCAAGACGATCGTAAGATCGTTATTAAGAATGCAGAATTT
GGTAGATCGTTGGTCATCTCTTGTGCAGTATTCATGTACGGTGGTGGAATATTTTATTGCACCGTGATGC
CACTTTGTTCTAAGAGAACTGAAATTATTGACAATCAAACGATAAGAGCACCATCATTCCCGATTTATCG
AAAACTCATCGATCCAAGAACTAGTCCTCATTTTGAGATCGTCCAATTTCTACAATGTTTAGCTGGTTAC
GTTATTTATTCCGTTACTATAAGTGCTTGCAGTTTGTTATGCATATTCGTCATGCACGCCTGCGGACAAT
TCAAAATTCTCAAAACGAAATTGGACGATCTCGTTGTTAGTGAAAAACTAAATCATTTTAATTCGTCTAA
TAAATTGTTGGGAAACATCGTCGAATATCATTTGCGAATACTCGATTTTATATCTCGGATCGAAGAACTG
TTCAATGAGATTTGTTTCGTCGAATTGGTGGGATGTACGTTGAATATTTGCTTTTTAGGATATTATTTGA
TGACGGAATGGGAACGTAACGAAACAATCGGAACGTTGACATATTGTATATTGTTAATCTCACTTACTTT
TAATATTTTCATACTGTGTTACATCGGAGAACTTCTTGCTGAACAGTGTGAAAATGTTGGTTTAACTTCC
TATATGATAAAGTGGTATCGTTTGCCAAAAAGGAAAGCACTCGACTTGACACTTCTCATCGCTGTATCAA
ACGCACCGTTAAAATTGACAGCTGGAAAATTATTCGAATTGTCATTGGCCAGTTTTTGCAGCGTTATCAA
ATCATCGACAGCTTACTTAAATTTGTTACGTACTTTAACTAATTAA
>PdorOR150
ATGACGACTACTAACGATAAGATCAACCTAAATCATAATTATAAAGCTGACATTAACTACAGTTTGCAAG
TAAATCGTTGGCTTTTAAAACCAATTGGTATTTGGCCTTATCCTAGGACATCATCAACGACGATTAAAAT
TTTCTCATTAATTTTATTCCTAACGTGTATTGGAATTTTAATATTTTCAATAATATCGTGCATATTGAAT
ATCTTACTCGAGGAAGAAGATCCACAAGTCAAATTGAAAACAATAGCACCTCTAAGTTATTGGTCGTTAT
CGTTAATCCGTTACTGTACACTTTTAATCAGATCAAACGATATTCGTAGATGCGTTGATCGCATAGAAAT
AGATTGGCAAATGATCAACAAAATCGAGGAACGTGAAACAATGCTGAGTTGCGTGAAAACTGGCCGTTTT
ATCGTATGTTTCAGTGCAATTTTCATGCACGGTGGCATATTTGCATTTAACATTTTCAAAGGTATTACAC
CTGTAATCGAATTGGTCGGTAACGACAGTGTTTCCATTTACCGATTACCTTATCCATTTTATAATGAAAT
TTGGGATATCAGTTACACTATGGCATATCGAGTTATACTTTTGTTACAATTCGTTGTTACGTTCATCGTT
AATTCCGTAAGTGTTGGAGCTGTTGCCATAGCAGCTATGTTTGTCATGCACGCTTGTGGCCAATTAAATA
TTATGAGATTATGGTTGGAATCATTGGTAGATGATATCGATTACGCGTATGATTCGACTCAACAGAAAAT
CGGTGTCATCGTTGTTCATCATTTACGTATTCTCAATTTCGTCACTTGGATAGAAAAAACATTAAATTTT
ATATGTCTCGTTGAAATATTTGGTTCGGTGTTCAATATGTGTTTCTTAGGATATTACTGCATAAAACAAT
TTAATGAAAATGAATTTGGAACGACTGCTATATATGGTACAATATTCGTATCCGTAGCGTATAATATTTT
CATATTTTGTTACATCGGTGATATTCTGTCGGAACAGTGCAGATTGATTGGTATAAAAGCATATTTAATC
AATTGGTACAATCTACCTGGAAAATCACCGTTAAGTATAGCACTGATCATATTAAGATCATCTCGCGTAA
CCAATCTCACTGCTGGAAAAATCATTCCCTTGTGTATGGCAACATTCAGTAACGTCGTCCAAACATCATT
TGCATATTTAAACATATTACGCAAGGTCGTAATCTAA
>PdorOR151
ATGAACGAAGAATTGAAGATAAATTCAATTGAAGTTAACAAAATGAATGTTAGTTACATAAATGACAACG
AGTATAGTGTTCAACTGATACGTTGGTTATTAACATCAATGGGTGCTTGGCGATCGTTGAAGAAACAAAA
TTTCTTTCAAAAATTACGTTCGATGATAATTATCGTAATTTCATATTTTTTAATGTGCTTTACATTGATA
CCTTGTACGTTGTACGCAATTATAGAGGAAGACAATTTGCAAACTAAAATGAAAGCACTAGGACAAGTGA
GCTATTGGATAATGAGTATAATAAAATACAGTTATATTTTGCATCATCGTGGAAACGTTCAGCGATGTTT
GGATCATATAGAAAATGATTGGCGTATCATTACAAGATCTAAAGATCGTAATATTATGTTAACACATGCT
AACAAAGCACGTTACTTCATTCTCATTTGTACGAGTTTCACGTACGGTGGTGTTCTGATTTACAGTCTCG
TACGAGGAATGACACTCATTCCCGTTGTTATCGAAAATCGTACGATTTATTTGCATCCCTTGCCGTGTCC
CTGTTACAGTAAATTAGCCGATACCAGATTTCATCCGACATACGAAATTATTTATACTTTACAATTGTTT
TCCGCAGTTATAACTAGTTCAATCGTCGTATGCGCTTGCAGTTTAGCTGCAGTTTTCGTAATGCACGCTT
GCGGTCAATTAACGATAACTATGGCATGGATTAATGATTCTTTCGTTGATTCTATTCGTTCCAGTAATTA
TCAATTGACAGATATCGTTCGACTACACGTTAGAACATTGAGTTTTATCGATTATATCGAAAACGTGATT
AATCGTATCTGTTTGGTCGAACTTTTGGGTTGCACGTTGAATATGTGCTTGTTGGGATATTTTTGTATCA
CGGAATGGGAGAATAACGATACGAAAAATACCATAGGATATTTTCTTGTATTCGTTTCCATGGTTTTCAA
TATTTTCGTATTTTGTTTTCTTAGTGAAAAACTTTCGGAACAGTGCCTTCGAGTAGGTGACGTTGCTTAT
GCGTGCGACTGGCATCTACTTCCTGTTAATACTGCACGCGGATTTATTTTAATTATACTTAGATCCAATT
CCGTGGTACGATTAACTGCAGGAAAATTTATGAAACTATCCATTATCACTTTCGGCGATGTAATTAAATC
GTCTGCTGTTTACTTCAATATGCTACAAAAAATGACGTAA
>PdorOR152
ATGTCTAACGTAACTACGATGAACGTTATCGTGCAAGATAATCGAGATGAGATGAATTTGAACGTTCGAT
TGAATCGTTGGATTTTAAAATCGATCGGTGCATGGCCCAAATCGTCCGAGACATCTTACAAACAAATTTA
TCTGCACAGATTGAGCAATCTCATTTGTTACTGTTTAATTATATTTTTGATGATACCATGCGGATTGCAT
TTGTCGTTGGAAGTCAAAGATACTTACGACAAATTACGGCTTACCGGACCATTGAGCTTTTGTTTAATGG
CGATAATAAAATACTGTGCTTTGACGTTAAAGGAAAATGATATTCGTCGTTGTTTCGAGTACATCGAATT
GGATTGGAAAAAAGTTCGACACCTGGAGGATATTAAAGTAATGAAAGATAATGCTAATGTCGGTCGTCGC
ATAGTCATCATTTGTGCAATCTTCATGTACAGCAGTGCTGCATTTTATTACATCGCCGTACCCTTTGCAA
GAGGTTTCGTTATCGAAGATGACACCAATCTAACTTACAGGCCACTCGTTTATCCAGTTGCAAGGATCAT
CGTTGACACGCGTCGTACACCCGTCAATCAAATATTCTTTGGTATTCAATGTGTTTCAGGATTTCTCGCC
CATTCGATTACAGCGGGTGCTTGCGGACTTGCTGCAACTTTTGCCATGCACGCTTGCGGACAATTGCAAG
TTATTACGATATGTTTGAAAAATTTGATCGACGGTCGTCAGGATTCTTTTGATACCGTTGAACAAAGGCT
CGCTGATATCATTCAACGTCATGTTCGTGCAATGAATTTTATCTCACTCACAGAGGAAGTGTTGAATGAA
ATATCACTGGTCGAAGTTGTTGGGTGTACTATGAATATTTGCCTTCTTGGATATTACTGCATCACTGGTT
GGCAATACAACGAGACTATGGGTCGTGTAACGTACATCATACTATTCATATCAGTTACTTTTAATATTTT
TATATTCTGTTACATAGGTGAACTTCTTGCCGAACAGTGCCAAAAAGTAGGAGAAAGTTCCTACATGATT
GACTGGTACCGATTACCATGGAAAAATATTCGTAGCCTTGTCTTGATCATTGCAATGTCCAGTTCATCGA
AAAATCTAACCGCAGGATATCTTATTGAATTATCTCTAACTAGTTTTGGTGATGTAATCAAATCGTCACT
CGCATACTTGAACATGTTGAGAACGCTGACCGAATAA
>PdorOR153
ATGAATAACAAATACGATAATAAAATAACTTACGTGAACGATTATGAAAATTACAAAAAGTACGTAGACT
TGACCACGGAAGGAAATCGATGGATTTTGGAACCATTGGGTATCTGGCCACTGAACAAAAATTCCGTTGA
AGTTTCTTGGAAATACAAGTGTTTTCGTCGATTGAAAAGTTGCATTTTCTATTTCCTCATGATCTTTGTA
TTTGCATGTTGCGGTCCTTACGTGATTTTCGAGGTCGAAAGTACCTATGACAAATTGAGACTTACAGGAC
CACTGAGTTTCTGTGTTATGGCTGTTCTTAAATATTTCTTTTTGACATTACACGAAAAAGAAATTCAATC
GTGTATCGGGTATATTGAAATGGATTGGAAAAGTGTTAAAAATTTAAAGGACGAACAAATAATGATCGAC
AAAGTTTACTCGGGTCGTCGTCTTGTTAACATTTGCAATGTATTCACTTTCGGTGCTGCTGGATTTTATT
ATATCGTTTTACCTGTTATGAGTAACAAAATTGTTCTACCTGACGTCAATGTTACTTACAGACCTGCACC
ATTTCCCGTTACTAAATTTCTCGTAGACATTCGTTACAGTCCAGCAAACGAAATAGTTATTATCCTTCAA
TGTCTTTACGGATTTGCTGCTCATTCGATAGCAGCCGGTACTTGCAGTTTAGTGGCCATTTTTACGATGC
ACGTTTGCGGTCAACTTATGGTTCTCATCAATTGGCTGGAACATTTGTTGGATGGTAGAGAAGATTTGTG
TTCCAACGTAGACGGCAGAATGGCGAGTATCATTCGACAACACGTTCAAATTTTAAAATTCATATCGATC
ACTGAAAATTTGTTACACGAAGTATCTTTGATAGAAGTTGTTGGATGTACATTGAACATGTGCTTACTCG
GATATTATTGCATTATGGAATGGGATATTACTGAAATATTGGGATGCCTAACTTATACCATTATACTAAC
GTCTATAACTTTCAATATTTTTATATTTTGTTACATCGGCGAGCTTTTGATGGAACAGGTAAACGAGTTA
AGCGAACGATCCTACGGGATTGATTGGTATCGTTTGCCAGGAAAAACGTCACGTTCATTAATCCTTCTAA
TCGCGATGTCAAGAACAACGACGAAATTAACCGCCGGAAATTTTATGAATCTTTCTTTGAGTAGTTTCAG
TGACATTATCAAATCATCGGTCGCCTATTTGAATATGTTACGAGCAATGACGTAA
>PdorOR154
ATGGAAAATAAAACATTGAATAATTTTAAAAGGGACGTTGATCTGAGTATTTCATTAAATCGATGGATAT
CAAAACCAATAGGAACGTGGCCTTCGATGAAAGCATCTCAAACAACGGGATTCGAATTTCTTCTTAAAAT
ATTAACAATTCTAACCTGTTACATATTATTGAGTTTCGTTCTAGTATTCGGAAGTATGTTTATCATTCTC
GAATTGGAAGATTTTTACAGTTCATTAAAAGTAGGCAGCGCAATGAGTTTCTTTTTGATGGCAGCAATGA
AATATTTCTTTTTGATTATTCGTGAAAATGATATTAGAAATTGCATCGGTTGCATAGAAATGGATTGGAA
ATATGTTAAATATTTGGAAGATAAAAAGATAATGATAGAAAACGCTAACTTCGGCAGAAAGTTGATCAAG
ATTTGTGGCTTTTTCATGTACGGTGGTGTTGTTTTTTATTACATTATATTACCCATGGCACATGGACGTG
CATTGGACGAGGACAGAAATATAACGTATACACCATTGGTTTACCCCGTACCAAAAATAATAGCCGATAC
ACAAATAAGTCCGACCAATGAAATATTTTATTTGATTCAATTGTTTTCCGGTTTGGTTGCACACAACATA
ACGGTTGCAGCTTGCGGTCTAGTAGCCCTTCTTGCGATGCACGCATGCGGTCAATTAGAAATTCTCGTTT
CCTGGCTCGAATATTTGGTCGACGGAAGGGAAAACGTTTCCAACACGTTTGACGAAAGATTGGCTGATAT
CGTCGAACAGCATGTACGTGCATTTAGTTTTATTAAACGTACAGAAGAAGTTATAAGCGAAATATCTCTA
GTTGAAATCGTCGGATGCACATTAAACATTTGTTGCCTTGGATATCATTGTATGATGGCATGGGATATTA
AGCAACCACTAGATACTTTTACTTTTTTAATATTACTCACTTCGATCACCTTTAATATCTTCATTTTCTG
TTACATTGGTGAAGTTCTTGCCGAGCAGACCGTGAAAGTTTGCGAAAAATCTTACATGATTGATTGGTAT
CGTATACCAGACAGAAAAAATCTGGCAATTGTTCTAATAATTATGATGTCCAATTCGACTACCAGATTAA
CTGCTGGAAATTTGATCGATTTATCAATAAGGAGTTTTTCTGACGTGATCAAATCAGCTGGTGCCTACTT
GAATATGCTTCGTACGTTTACAATTTAG
>PdorOR155
ATGGAAAATAAAACATTAAACAATTTTAAAAGGGACGTTGATCTGAGTATTTCGTTAAATCGATGGATAT
CAAAACCAATAGGAGCGTGGCCTTCGATGAAACCATCTAAAACAACCCGACTCGAATTAATTTTTAAAAA
ATTTTTAATCCTAATCTGTTACATATTATTGAGTTTCGTTCTAATATTCGGAAGTATGTTTATCATTCTC
GAATTGGAAGATTTTTACAATTCATTGAAAATAGGCAGCGCATTGAGTTTCTTTTTGATGGCAGCAATGA
AATATTTCTTTTTGATTATTCGTGAAAATGATATTAGAAACTGCCTCGGTTGCATCGAAATGGATTGGAA
ATATGTTAAATATTCTGAAGATAAAAAGATAATGGTAGATAACGCTAACTTTGGCAGAAAGTTGATCAAG
ATTTGTGGCTTTTTCATGTACGGTGGTGTTGTTTTTTATTACATTGCATTACCCATGGCACATGGACGTG
CATTGGACGAGGATAGAAATATAACGTATAGACCATTGGTTTATCCAATACCAAAAATAATAGCCGATGC
ACAAATAAGTCCGGCCAATGAGATATTTTATATAATTCAATTGTTTTCCGGTTTGGTTGCACACAACATA
ACGGTTGCAGCTTGCGGTATAGTAGCCCTTCTTGCGATGCACGCATGCGGTCAATTAGAAATACTCATTT
CCTGGCTAGAATATTTAGTCGATGGAAGGGAAAACGTTTCCAACACGTTTGACGAAAGATTGGCTGATAT
CGTCGAACAGCATGTACGTGCATTTAGTTTTATTAAACGTACAGAAGAAGTTATAAGCGAAATATCTCTA
GTTGAAATCGTCGGATGCACATTAAACATTTGTTGCCTTGGATATCATTGTATGATGGAATGGGATATTC
ATCAACCACTCGGTACTGTTACATATGTAATATTACTCATTTCGGTCACCTTTAATATCTTTATTTTTTG
TTACATTGGTGAAGTTCTTGCCGAGCAGACCCTGAAAGTTGGCGAAAAATCTTACATGATTGATTGGTAT
CGCATACCAGACAGAAAAAATCTGGCACTTGTACTAATAATTATGATGTCCAATTCGACTACTAGATTAA
CTGCTGGAAATTTGATCGATTTATCTATAAGCAGTTTTTCTGACGTGATCAAATCAGCTGGTGCCTACTT
GAATATGCTTCGTACGTTTACAATTTAA
>PdorOR156
ATGATTAACAAATACGATAATAAAAAAACTTACGTTAATGATTACGAGGATTACAAGAAGTACGTGAATT
TGACCACGAAAATAAATCGTTGGATTTTGGATCCATTGGGTATCTGGCCATTCAACAAAAATTCCATTGA
AGTTTCTTGGAAAGACAAGTGTTTTCGTCGATTGAAAAGTTGCATTTTCTATTTCCTCATGATCTTTGTA
TTTGCATGTTGCGGTCCTTACATAATTTTCGAGGTCGATGGTACCTATGACAGATTGAGACTTACAGGAC
CACTGAGTTTCTGCGTTATGGCTATTCTTAAATATGTCTTTTTGACATTACACGAAGAAAAACTTCGATC
GTGTATCGGGTATATTGAAATGGATTGGAAAAGTGTTAAAAATTTAAAGGACGAACAAATAATGATCGAC
AAAGTTTACTCGGGTCGTCGTCTTGTTAACATTTGCAATGTATTCACTTTCGGTGCTGCTGGATTTTATT
ATATCGTTTTACCTGTTATGAGTAAAAAAATTGTTCTACCTGACGTCAATGTTACTTACAGACCAACGCC
ATATCCCGTTACTAAATATCTCATAGACATTCGTTACAGTCCCGCCAACGAAATAGTTAGTCTCATTCTA
TGTTTTTCCGGATTTGCTGCACATTCGATAGCAGCTGGTACATGCAGTTTAGTGGCCATTTTTACGATGC
ACGTTTGCGGTCAACTTAGGGTTCTCATCAATTGGCTGGAACATTTGTTGGATGGTAGAGAAGATTTGTG
TTCCAACGTAGACGGCAGAATGGCGAGTATTATTCGACAACACGTTCAAATTTTAAATTTTATATCGGTA
ACTGAGAATTTGTTGAACGAAATTTCTTTGATCGAAGTTGTAGGGTGTACATTGAACATGTGCTTACTTG
GATATTATTGCATTATGGAATGGGACATCACTGAAATATTGGGTAGTCTCACTTGTGCTATTGTACTAAC
GTCAATAGCTTTCAATATTTTTATATTTTGTTACATAGGCGAACTTCTGATGGAACAGGTCAACGAGTTA
AGCGAACGATGCTACGGCATTGATTGGTATCGTTTGCCAGGAAAAACGGCACGATCATTGATACTTTTAA
TCGCGATGTCAAGAACAACGACAAAATTAACAGCCGGAAATTTTATGGATCTTTCTTTGAGTAGTTTTAG
TGACATTATCAAATCATCGGTCGTCTATTTGAATATGTTACGAACAGTAACGTAA
>PdorOR157
ATGGAAAATAAAACATTGAACAATTTTAAAAGGGACGTTGATCTGAGTATTTCGTTAAATCGATGGATAT
CGAAACCAATAGGAGCGTGGCCTTCGATGAAAGCATCTCAAACAACGGGATTCGAATTTATTCTTAAAAT
ATTAAAAATCCTAATCTGTTACATATTATTGTGTTTCGTTCTAATATTCGGAAGTATGTTTATCATTCTC
GAATTGGAAGATTTTTACAGTTCATTGAAAATAGGCAGCGCATTGAGTTTCTTTTTGATGGCAGCAATGA
AATACTTCTTTTTGATTATTCGTGAAAATGATATTAGAAACTGCCTCGGTTGCATCGAAATGGATTGGAA
ATATGTTAAATATTCGGAAGATAAAAAGATAATGGTAGATAACGCTAACTTTGGCAGAAAATTGATCAAG
ATTTGTGGCTTTTTCATGTACGGTGGTGTTGTTTTTTATTACATTGCATTACCCATGACACATGGACGTG
CATTGGACGAGGATAGAAATATTACGTATAGACCATTGGTTTATCCAATACCGAAAATAATAGCCGATTA
TCAAATAAGTCCGGCCAATGAAATATTTTATTTGATTCAATTGTTTTCCGGTTTGGTTGCACACAACATA
ACGGTTGCAGCTTGCGGTCTAGTAGCCCTTCTTGCGATGCACGCATGCGGTCAATTAAAAATACTCATTT
CCTGGCTCGAATATCTGGTCGACGGAAGGGAAAACGTTTCCGACACGCTTGACGAAAGATTGGCTGATAT
CATCGAACAACATGTACGTGCATTTAGTTTTATTAAACGTACAGAAGAAGTTATAAGCGAAATATCTCTG
GTTGAAATCGTCGGATGCACATTGGGCATTTGTTTGCTTGGATATCATTGCATGATGGAATGGGATATTC
ATCAACCACTCGGTACTGTTACTTATGTAATATTACTCATCTCGCTCACCTTCAATATCTTTATTTTTTG
TTACATTGGTGAAGTTCTTGCCGAGCAGACCCTGAAAGTTGGCGAAAAATCTTACATGATTGATTGGTAT
CGTATACCAGACAGAAAAAATCTTTCAATTGTTCTAATAATTATGATGTCCAATTCGACTACCAGATTAA
CTGCTGGAAATTTGATCGATTTATCTATAAGCAGTTTTTCTGACGTGATCAAATCAGCTGGTGCCTACTT
GAATATGCTCCGTACGTTCACAATTTAG
>PdorOR158
ATGTCAGGAACGATTGAAATAAAAGATCGAAACATTCCCGTTGTCGTTAATAGCAATAGAAACGAATTGG
CATTAAATTATTCCCTTAAAATTAGTCGTGGAATTTTACGAGTAATCGGTGGCTGGCCACTCAACGAACA
AACGTCAACCGTAGAAAAGATTTACAGTTATTTCGCGAACGTCTTTTGTTACTTTTTATTTACGTTTACT
ATCATACCCGCTATGTTAAGAACATTTTTAATCGAAAAAAACGTAAAAGTTAGATTGAAAATATTTGGAC
CACTTTGCATGTTTTATATCAATGCTACGAAATATACTATTTTAATGGCACGTCGTAATAATATCAAAAA
GTGTATGAAACATGTAAAAGATGATTGGAACAAGGTTGTATCGGAAAAAGATTACGAATCTATGATGTCA
CATGCCAAAGTTGGCAGAACAATGGCAGTAATATCGGCCTCGTTTATGTACGGTGCTGGAATGTCTTTTC
GTGCGATTTTACCACTTTCAAAAGGGAAATTGATTATTGGAAATGTAACGATAAGAACCCTCGCGTGTCC
AAGTTATTTCGTAATATTCAACGAACAAGAATCACCTGCTTACGAGTTGGTATATTTCGTACAAATTCTC
GCCGGTTTTTCTGTTTATTCGGTCGCTTGTGGGGTATGTGGTTTGGCAACTTTTTTGATCATGCACGTAT
GCGGCCAACTTGAGATTCTCATGAGAATGATGAGAGATATCGTCGATGGAAAAGATGAAGATGGTTATGA
TCCAGATAAACGTATTGCCGAGGTAATTCAACACCAAATTCGTGCTAGGAATTTTGTAAAAGATGTCGAA
GAAATCCTTCAATATATGTGCATGGTTGAAATATTGGGTTGTACCTGTCTCGTTTGTCTAATTTTGTATT
ACCTAATCATGGACTGGGAAAACAGTGACACGACCGGATTGATCACGTATTTTATTTTTCTTCTATCGTT
TAGTTTTAACATGTTCATTTTTTGTTACATGGGTGAACTCCTTTCGGAACAGGGTATGAAAGTTGCTATA
ACTTCGTGCACACTCAATTGGAATCGTCTACCGACGAAAAGTGCTCGAAGTTTGGTATTAATAATACTCG
CGTCTAATCATCCGATTAAAATCGTAGCCGGTAAATTGATGGACATGTCACTGAGTAATTTTAGCAGCAT
AATTAAAACTGCAGTTGGATATTTTAACATTCTACGAAATAGAATCTAA
>PdorOR159NTE
ATCGTTGTTAGAAACGAAAGGAGCCTAAATTATTCTATAAAAATACCGTACAGTATTTTACGAGCTATCG
GTGTTTGGCCAATTTTAAATAACGCTTCGACGATGGAAAAATTCTTTAGTTTCATTATGAAGTGCGTTTG
TTATTTTTTCTTCGCGTTCATATTGATACCCGGATTGTTGCGCATATTTTTGATCGAGAAAAGTACGAAA
CAAAAATTGAAAATATTCGGGCCGCTTTGTACGTGTTCTACGAATGCTATGAAATATAGTATATTATTGA
TGCACAGGGAAAAAATCAATAAATGTTTGAAACATATCAAAGAAGACTGGAAAAATATTATTCTTCCGGA
AGATCACGAATTCATGATGTCCCAGGCTAGAATAGGAAGAATTCTTGCAACTATGTCGATTTCTTTTATA
TACGGTGCTGGAATATTTTATCGTACTTTCTTACCACTTTCTAAAGGTTCCGTAGTTGTTGGTAATATTA
CGATAAGACCCCTTGCTTGTCCAAGTTACTTTGTAATATTCGATGAGCAAATAACACCCGCATACGAACT
CGTATTCATCGGTCAATTTCTTGGTGGTTTTACCGTTTATACCGTTGGCAGTGGAGTATGCGGATTGGCT
GCCTTTTTGATTATGCACGTTTGCGGTCAACTACGTATATTGATGAGAAAAATGAATGACATCGTTGACG
GCCATTATTCGGACGAAATTAATCCCAAGAAACGTATCGACGAAGTAATCCGGCATCAAATCAGAGCGAG
AAATTTTGTCAAAGAAGTTGAAGAAATTTTGCAGTATCCTTGTTTAGCCGAAATTATGGGCTGCACTAGT
CTCGTCTGTCTGGTTTTATACTATTTAGTTATGGAATGGGAAAATAGCGATGCAACCGGTCTCGTAACTT
TCATCTTACTTCTCTTATCTTTCACTTTCAACATGTTCATCTTTTGTTACATCGGAGAACTTCTATCGGA
ACAGGGTTCGAAAGTAAGCGTGACATCTTGTACCTTAAATTGGACTTGTCTATCGGTAAAGGATACAAAA
TGTTTGATACCTGTCATACTGATGTCAAACTATCCATTAAAAATCGTAGCTGGTAAATTGATGGACATGT
CATTGAGTAATTTTAACAACATAATTAAAACTGCCGTTGGATATTTCAACATTCTACGAAGTAGCGTATA
A
>PdorOR160
ATGGCGGCAACGAAATGGGAAAACGATAATTATGAAAATGACATTGAACTTACGGTAAACGTTAGTCGTA
GTGTATTGCAATTGATCGGAATTTGGCCTCATCGAAGACAAAAAGGTGAAAATATTTCTAAAGAAATTAG
ATTGAAATTGTTAAGAATAATTTGTCATTCGTTGGCATGTTTTGTATTGATACCTGGATTGTTGTATACG
TTTTTGAAAGAAAAGGATCCACGTCGTAGATTAAAAGCAATTGGTCCGTTGTGCAATTGTTCCATGGCCG
TATTAAAATACACCATATTTTTATTTAGTAGAAAAAAATTGGAAGATTGCATGATACGTCTGGAACAAGA
TTGGAAACACGTCGTTACATTGAATGATCGTCGAACTATGTTGGAAAAGGCTAGAATAGGTCGTAGTATT
GCAATACTTTGCGTTGTATTCGTTTACATCAGCGGTTTTTCGTATCGCTTAATTGTTCCGCTGACAAGAG
GAACTGTAGTGAACGCGAATAATATTACCATAAGACCTTTGGCCTATGCTTGTTATTTCGTTTTTTTCGA
TCCGCAAAAAAGTCCAGCTTACGAGATTATTTTTACATTGCAAACTATTGCCGGATTCGTAACTTATTCC
ACAACTAGTGGGGCCTGCAGTTTGGCAGCACTTTACGTATTACACGCATGCGGACAATTAGAAATTTTGA
TTAGAAGATTGGAAGAATTGGTTGAGGATTCTAAAACGAGTATTGTTTCGTTGGATGAAAAATTAGCTGC
TTTGGTGAAACATCATATTAATGTCAGAGGATTTTTAGAAAATATCGAGGACGCTATGCAACAGATATGT
TTAGTGGAAGTGGTTGGTTGCACATTGATTTTATGTCTTTTGGGATATTATATCATAATAGAATGGGAAA
ACAATGACGCCATAGCAATTTTAACTTACGCGATATTACTTTTAACTTTTACGTTCAACATTTTTATATA
TTGTTTCATTGGCGAACTTTTGACCGATCAGGCTACGAAAGTTGCAAGAACGTCCTGCACGTTGGAATGG
TTTCATTTGCCAGAAAAAACGGCACGTTGTTTGATTTTGATTATGGCGATGTCGAGTAGACCAATCAAAA
TAACGGCAGGCAAATTTTTAGATCTATCACTGAACAGTTTCGGCTCGGTCGTTAGAACATCGGTGGCGTA
TTTGAACATGCTTCGTACTACCAGCATTTAA
>PdorOR161
ATGGCGAGTTCGAAAGGGGAAAACGATAATTATGAAAATGACATTGAACTTACGGTAAACGTTAGTCGTG
GTGTATTGAAATTGATCGGGATTTGGCCCCACCGTGAAAAAAAACGTGAAACCATTGCTAAAGAAATGAG
TATGAAATTGTTAAGAATCATTTGTCACTCGTTGTTATGTTTTATATTAATACCTGGATTATTGAATACG
TTTTTGAAAGAAAAGGATCCACGTCGTAGATTAAAAGCAGTCGGTCCTATGTGCAATTGTTCCATGGCCG
TATTAAAATACACCATATTTTTATGTAGTGGTAAAAAATTGGAAGATTGCGTGATACGTCTGGAACAAGA
TTGGAAACACGTCGTTACATTGAAAGATCGTCGAACTATGTTGGAAAAGGCTAGAATAGGTCGTAGCATT
GCGATACTTTGCGTTGCATTCGTTTTCATCAGCGGTTTTTCGTATCGCCTAATTGTTCCCCTGACTAGAG
GAACTGTAGTGAACGCCAAAAATATCACCATAAGACCTTTGGCGTTCGCTTGTTATTTCGTTATTTTCGA
TCCGCAAAAAAGTCCAGCTTACGAGATTGTTTTTACATTGCAAACTATTGCCGGATTCGTAACTTATTCC
GTAACCAGTGGGGCCTGCAGTTTGGCAGCACTTTACGTTCTACATGCATGCGGACAATTAGAAATTTTGA
TTAGAAGATTGGAAGAATTGGTTGAGGATTCTAAAACGAGTATTGTTTCGTTGGATGAAAAATTAGCTGA
TTTGGTGAGACATCATATTAACGTCAGCAGCTTTTTAAAAAATATCGAGGACGCTATGCAACAGATATGT
TTAGTGGAAGTGGTTGGTTGCACATTGATTTTATGTCTTTTGGGATATTATATTATAATGGAATGGGAAA
ACAACGACTCTGTTGCAATGTTAACTTACGCGATATTACTTTTAACTTTTACGTTCAACATTTTTATATA
TTGTTTCATTGGTGATCTTTTGACCGATCAAGCTACGAAAGTTGCAAGAACGTCCTGCACGTTGGAATGG
TTTCATTTGCCAGAAAAAACGGCACGTTGTTTGATTTTGATTATGGCGATGTCGAATAGACCAATCAAAA
TAACGGCAGGCAAATTTTTAGATCTATCACTGAACAGTTTCGGCTCGATCGTTAAAACATCGGTGGCGTA
TTTGAACATGCTTCGTACTACCAGCATTTAA
>PdorOR162
ATGTTAATAAAAGATAATTACGAAAACGATTTACGTTACGTGATAGAACCTAATCGCAATATATTATTAT
TCTTAGGAATTCGTATAACATATTTGCAATCGGAAACTAGTGAATCATATTTGAACAAAAGTTTAAGATT
ATTATTGATATTGTTAAATTTCGTTGTAATACTTTACGTCGTGATACCTGGTATTTTGCACATTAGTTTG
ATAGAAACTAGTACTAATGGAAAAATTCGCTTAGTCATACCTATCATATATTCCTCGATGAGTTTAGCCA
AATACGTAGTATTATTTTTCTGCATAGACGAAATTAATTCGTGTTTGAAACACGTCCAGGATGATTGGAA
AAATTCGATAGATAATAGTACTCGCGAAATCATGAGAAAAAAAGCAATCGTTGGAAGAAGGTTTTTGATT
ATCTGCGGTGTACTGATGTACGGTAGTGGCTTACTTTTTCGTGGCATTATACCTTTAACGAAAGGAAAAG
TAATAATCAATGAAAATCTCACGATTAGACCGTTACCTTGTCCCTGTTATTTCCATTTTTTCGATCCACA
AATTAGTCCAGTTTACGAGATAGTTTATTTTCTTCAATGTTTGTCCGGTATCGTAACGTATACCATCACA
ACTGCTGTTTGCGGACTAGCAGCACTCTTCGTTCTTCACATTTGTGGACAACTTGAGATCCTGAGTATGT
TGATGAGGAGAATGGTGGCAAAAACTGATCTACCGGGTGTTAACATCGATGCGAGGATTGCTACAACCGT
TGAACATCAAATCAGAGTTAGAAATTTTTTACGTATAGTGGAACATATGCTACGACAATTATGCTTGACC
GAATTAACAGGATGTACACTGATCTTATGTTTTTTGTCCTATAGCGTTATGACGGAATGGTCTAATCATA
ATCTTGTAATAATTTGCATATACATTACTGCATCATCATCGATCATATGCAACATATTTATGTTTTGTTA
CATCGGCGAACAACTGACGTTTCAGGCGGAAAAAGTAGCAGAAACCTGTCGAACGTTGGATTGGTATAAT
TTGCCCAAAAATAAATCGGCAGGTGTTATTTTAATGACAGCAATATCGAATCGTCCAATGAAGATCACAG
CTGGAAACATAGTCGAACTTTCCCTGCAAACTTTTGGTAACGTTATCAAAACTGCTGCAACATATTGCAA
CATGTTACGTACCATCACATAG
>PdorOR163
ATGAAGACGACAAGAAATAAGAAGGAATATGAGATAGAAGTGAAATATTTAAATCGTGTCTGTGGTAAGT
TGCTTAGAATATTAGGGGCACTCGATCATTTCGAAGATTCTTCTTCTACTTCTTCTACTTCTTCTTCTTC
TTCTTCTTCTTCAACAATCATCGTTAAACTACAAAAATTGATATCCAATTTAATTTGTTACGGATTGACC
GTATTCTTCCTAACGACAACGATACTTCACGTAATATTGATAGAAAAAAGGATACAAGTTAAATTAAGAA
AAATGCCGATACTACTCTACAACGTATTATTATTAACTAAATATAATTGTTTGATAATGAGACAAAAAGA
TATAGTACGTTGCATGGCATATATCGATGAAGATTTGAACGATATTACAAATAAATATCATCGTGATATT
ATTTTGGAAAGAGTTAGATACGGTAAACGTTTTTTCACCGTAATCTGTGTATTTTTACATTCAACCGTAC
TTTACATGCGTTTAATTTTACCCCTGATCAAAGGAAATATCAAAACTGCGGAAAATGTTACGGTAAGACC
GTTGCCCAGTGCTGGTTATTATTTTCATCTTTTCGACGATCAGGTCAGTCCCTTCTACGAAATGGTTTTT
TTCCTACAATGTGCTCAAGGTTGCGTTACCATTTATACAAACATTACTATATGCACACTCGCCGTTATCT
TCGTCGTTCACGCATGCAGCCAACTTGAAATATTTATCAATCTTCTCGAGGATATCGTAACTCACGTAGA
TTCCAAAGAAAATATTAACGTCGATAAGAAATTAAGTATTGCCGTTAAACATCACATAAGAGTACGAAAT
TTTCTCCAAATGATCGAGAGTACGATGAATCCATTATATTTTATGGATATTTTTGGCTGCAGCATGACCC
AATGCTTTTTGGGTTATTCTTTAACGATGGATTGGGGTAAACAAGATGTGAATACTGTAATATCGATCAT
TATTTCAATATTGTCTGTTACAGTTCAAATTTTTGTATTTTGTTTGGTCGGCGAACAGCTTATGCTGCAG
GACGAAAAAGTAGCTGTCAAATCTTGCATACTCGAGTGGAATAGGATACCTTATAAAAAGGCTAAAAATA
TTATACCGATCGTTATGTTATCGAATCGTCGAACGAAAATCACTGCCGGAACCATAATCGAACTTTCTTT
ACAAACTTTTGGACAAGTAATTAAAACGATCGTAGCTTATTGTAATATTATGCGAACGATGATTTAA
>PdorOR164
ATGATTATATACGAGGAGAATAAAAATTACGTAGAAGATTTAAGATACACGAACGAGTTGTGCGATTATT
TGCTTCGTACGTTAGGCGTATGGCCATTTTCGAAAAAGACGAGGAATACAATAACAAAAAGTATATTCAA
ATTGATCGTAATATTACTTTGTTACGGTTTACTTTGTTTTTTCGTAATACCAGCTATATTACATTTGATC
ATGATTGAAACTAATCCTCACGCAAAGTTGAAAAAATTACCTCTGATATTTTACAACGTAATGTCGGTGG
CAAAATACAGCGGATTAATATTACAAGAAAATCAAATAGCGCGTTGTTTGAGGCACGTAGAAGAGGATTG
GAAAAGTATCGGTATAGAACATTATCGAAAAATCATGAAAGAAAAGGCTAAAATTGGGAGACGATTGTTG
TTCATTTGTGGAATACTCATGTACAGTAGCGGTGGTTTTAATAGAGTTTTTCTACCTCTGTCTAGGGGTA
CCGTTGTAACTTCACAAAATATTACAATAAGACCGTTACCTTGTTCCGCTTATTACATATTTTTCGATGA
ACAAATAACCCCTAATTACGAGATCGTGTTTTGCCTGCAATGCGTTTCAGGATTGGTAACTTATTCCATT
ACCACAGCTATCTGCGGACTTGCAGCACTGTTCGTCATGCACGCATGCGGCCAATTAGAAATTCTTGTTG
ATTTGATCGAAGGTATTGTTAAACAAACCGATTTAGAAAAAGAACGAACGAATAAACTCATTTCTATTAC
TGTCGAACATCAGATTAGAGTAAGAAGTTTCTTGCAAACTGTCGAAGTTACGATGCAACAAATTTGTTTG
ATCGAGTTAATGGGTTGTACACTGACCATGTGTTTTTTTGGGTACTGTCTGATTACGGAATGGGGCAACC
ATACTATTACGAGTATTTGCACGTACTTCGTTGGTCTTTTGTCGATTACCTCTCACATTTTTATGTTCTG
TTTTGTCGGTGAACAACTTACTTTACAGGCAGAAAAAGTGGCATTAACATCTTGCGTATTGGATTGGTAT
CGTTTACCAAACGACAAAGCCAAAAGTGTTATATTAATTATGGCTATTTCTCATTGCCCAATGAGAATCA
CAGCAGGAAATGTAATAGAACTTTCTCTTCAAACGTTTGGTCAGGTTATTAAAACGGCTGCAGCATATTG
TAACATGTTAAGAACAGTTACTTAA
>PdorOR165
ATGACGCAAGAGTTAGGGTTTCGTAATAATGGATACAAATCGGACGTTGATTACGTGGTGAAGGTTGCAC
GAACCCTTTTAACACCGATAGGTATCTGGCCGTTGTATCGTGGCGACAGTTTATCCGACAAAATCAAAAT
GTATATTCAAATAAGTTTGATATTTGGTCTGATGTGTTGTCTATTGATACCCCATTTGATTTACACGTAC
TTCGATGCTGAAAAATTAATAAAAGAGATGAAAGTTATAGCCGCCCAGGTGTTCAGTACGCTTGCAATTG
TTAAATTTTGGACGGTGATAATTAATAGAAAAGAAATTGGTTATTGTTTGTTGGAAATGGAACGACAATA
CAAGGAAGTTGAATGTGAAGATGATCTAATGGTTATGATTAAGAGTGCTAAAATTGGTAGGCTCTTTACA
ATAGCTTATTTAAGTTTATCCTATGGTGGGGCTTTACCCTATCACATTATTTTACCCTTGGTTGCTGAAC
CAGTTGTCAAGGATGATAATACCACCATGTTACCCTTACCCTATCTGAGTGATTATATTTTCTTCGTCGT
CGAAACTTCACCGATATTTGAGATATTCTTCGTCGGTCAGATATTCGTAAGCAGTATTATACTGTCAACC
AATTGCGGGGTTTACAGTTTAATCGCCAGCTGCGTTATGCACTCGTGCTGTCTATTCGAAGTTGTACGCA
GACAGATTGATACGATATTTCAATACGAAAATGAAGATAATCTTCGTAAGAGGCTTTATGTTATCGTTGA
CAATCATCTTCAAGCTATCAGGTACGCCGAAAAGATTGAACAGGCATTGAATATTGTATTTCTTTGCGAA
ATGGTTGGGTGTACTATTATTATCTGTTTCTTAGAATTTGGTGTCCTCGTGGATTGGGAAGATAAGGAAA
CTTTGGGTATGATGACATATGGGGTATTAATGACGTCAATTTTCGTCAACGTTTTTATCATTTCTTATAT
CGGTGATCGTCTGAAAGAAGAGAGCGAACTGGTTGGCGAATCAACATATTCGATCGAGTGGTATCGTCTT
CCCAATACCATAATACGCGATTTGGTTATGATAATTGTACGTTCTAATCGACCATCTCGTTTAACAGCTG
GAAAAATTTTTGACGTATCACTTCAAGGTTTCTGCGATGTTTGCAAGACTTCGGCTGCTTACCTGAATTT
TCTTCGAACCATGGTTGCATGA
>PdorOrco
ATGAAATTAAAACAACAAGGCTTGGTAGCGGATTTGTTGCCGAATATTCGTGTTATGCAATTCGGTGGAC
ACTTTATGTTTAATTATGTTGAAAATTCGACGAAATTCATGCAGAAAATATATTGCTGTGTTCATTTATT
TTTGATCCTCCTCCAATTCGGTCTCGCTGGGGTAAATCTAGCCCTTGAGAGCGGCGATGTCGACGATCTC
ACAGCTAATACAATTACTTTACTCTTCTTCACGCATCCTGTGGTTAAAATAATATACTTCGCGGTCAGGA
GCAAACTATTTTATAGAGTACTGGCCATTTGGAATAATCCAAATAGTCATCCGCTATTTGCCGAAAGCAA
TGCCAGGTATCACGCGATAGCATTGAAAAAAATGAGAACTTTGCTCTTCGCTGTTGGAGCAACAACGGTC
TTTTCGGTTTTTGCCTGGACTGGTATTACGTTCGTCGGTGATTCTGTAAAAAAAGTCACGGATCCTGAAA
CTAATGAGACCACTTTAATGGAGATTCCTCGATTGATGCTTCGTTCTTGGTATCCTTACGATCCGAGCCA
TGGCATGTCACACGTCATGACCCTGGTCTATCAATTCTACTGGTTATTCTTCACCATGATGAACTCGAAT
TCTCTGGACGTACTTTTTTGTTCGTGGCTCCTGTTCGCCTGCGAACAATTACAACATCTCAAGCAAATTA
TGAAACCTCTGATGGAATTAAGCGCAACTCTCGACACGGTTGTACCAAACAGTAGCGAATTGTTCAAGGC
TGGAAGTGCCGAGCATCTGAGAGATACGCAAGGTACTCAACCACCCCCGCAACCTCCGCCAGGCGGTGAA
AGTATGCTGGATCTTGACCTCCGTGGTATATACAGCAATCGACAAGACTTTACGGCGACCTTCCGACCAA
CGGCAGGAATGACGTTCAATGGTGGCGTAGGACCGAATGGATTGACCAAGAAACAAGAAATGCTCGTTAG
AAGTGCTATCAAGTATTGGGTGGAAAGGCACAAACACGTCGTTAGATTGGTTACTGCGATCGGAGATGCC
TACGGTATAGCTTTACTACTTCACATGTTAACAACGACCATCACGTTGACGCTTCTCGCGTATCAAGCTA
CCAAGGTAAACGCCGTTGACGTCTATTCAGCCACGGTAATCGGTTATCTCTTATATACTCTCGGCCAAGT
CTTTTTATTCTGCATATTCGGTAATCGTTTGATAGAAGAGAGTTCGTCAGTTATGGAAGCTGCTTATTCG
TGTCACTGGTACGATGGCTCCGAAGAGGCCAAAACTTTCGTCCAAATCGTTTGTCAACAATGTCAAAAAG
CAATGTCCATCTCCGGAGCTAAATTTTTCACCGTCTCTCTGGATCTTTTCGCTTCCGTATTGGGAGCTGT
CGTGACTTACTTCATGGTGTTGGTACAGCTCAATTGA
>PdorOR19
ATGAAAGTCAAGGAAATAGAACCCTTAGAACCTTTCGTACCTTTCGAAAATTATATTCAACATTTAATAA
CGTATCTGAAGTATCTCAGAATTTTGCGACAAACGAATACATTTTCTATGCCAAAATTATTTTTATTAAA
TATCACGGTTGCAATTTCTCTCTTCGTTAATTTTGTCGTTATCGTCTCTGAAATTTCAATGATTTCCTTT
CATTCCGATATTGAACAAATTTCGAATACTATCAATCCATTGGGTCTTCACATAACCGGTTTTATTAAAT
GGACTTATTGTATAATTAAGAGCAAAGAAATTAGTAGACTTCTTGATGATTTAAATCGGTGTTATTTGCT
TTCGAAGAAAATTGAAATTGGGAAGAGAGATAGAGAAGGCGCTTTTTCTAAAATAGAAATGAAAACTGTG
TACAAAGATTCAAGGATCTTGCTATATTCTTGGACAACGTTTTGCGTATATGGGGTATGTCATTGGTGTT
TTAACGCACTTCTAATAAATTTTAAAGGTCAAGGGAAAACTTCCAATACAAATAATAGCAATGTCATTTT
GTTACCATTCATAACGAGGCAACCGTGGAGTATTGAAACTGTTACGGGTTATACTTGTTCGTTTATTATT
CAATTAGTCGGTGGATTAACTTCGGCTGTTGGTGTTTCTAGTTATGATATTTTATACGTTTGTATTTTAA
TGGTAATTTATGGACAATTACGATGCCTATTCTTATCATTGATCGATACGAATTCAATCGTTGGTGCAAG
AACAATCGAAGAATTCGAAATGAAATTACGTTGTTGCGTTGATCATCATAGAGCTGTGTTTAAAATATCG
AAGAGTTTGGAAGCTTTGGGGAGTTTACCAATGTTTATACAATGCATAGAAAATATAATCATCATTTGCT
TATTATCCTTTGAAGTGTCTATGATACAAATTAAGATGGATTCAGAAAATGTAATGAAATTATTTAGATT
AATAGAATACTTTTTTGGATTGTCATTGCAATTATATATCTTTTGCTTTTACTCAACTCGAATTTATACT
TTGAGCTTACAAATCTCCGATGCTGTGTTTGCATGTGAATGGGAACGAATTATATACGATAAAAAAGAAA
ATACGAAAGAAAGAAAGGAATTATTAACTAATAAAGTGAAGCATTTGATACTATTTTTATTACTGCGTTC
TCAGAGGCCTATTATAATGACTGGTGGTCCATTTTACGAATTATCTCTCGAAACATTTAAATCTATAATG
ACTTTAGCAGTTTCGAATGGAGTAATACTTCGACAATTTTCCGATAATTAA
>PdorOR20
ATGAATTGTTTAGCTGATAACGATAATTTAATTATATTTTTACAATTGTTAAATATTAGCACCGCAACAT
GGCCATTACAATCAGGCACTAACATTTTTAAAAAAATTTTCTATGGATTATTATGGTGCAGTTATGCTGT
TAATGGTACAACTTCCATAATGGCGTTATTGATGGGTTTTTCTTATTATCGTCAAGATATCGTAAATATG
ATGAAATCAATAGTAGAATTCGTATACATATGCGAGTCACTTTTCAACTTATGCTACTGCACATTGCAAA
AATCAAATTTCAAGATACTCATAGATGATATGAAACAATTTTCAGCAAAATCAACTCCTTCAGAATTAGC
TTTGAGACGTAATTATTTAAAAACGACGAGCTTATTTTTAGGATTTATGTTTACCCTCTTCTTCAGTGGT
GGTTCAATTTTTGTCTTTGCTCCGTCAATAATACACAACAGAGAGATACCACTGAATACAATGTATCCAT
TTCCATTAACAAAAAAATGGGCGATGTATCTTGTGTATATATTAAACACATATACAGTTATGCAAGCATT
TTGTGCTATCAGTGTAGACTTGTTGGTAATTGCAATATTAAGTAACGCAGGTTTCAAATTTATCATACTT
GGGATTAAATTGCAAAACGTTACCAATGAGACTCAATTGAAAAATTTTGTGATTGAACATCAAGATGCTA
TCAGATACGTCACAATAATAGATAATACTGTTACACCCATCCTTGTTAAATCCATAGTAGCAGCATGCAC
TTATTTAATTACATGTAGTTTGTTGTTGTTGAACGATGTACCTTTACTACATGTAACACAGTTTGCTGCA
GTAACAATATTATCTTTCACACGACTTCTCGTATGCAGCTGCGTGGCTCAATCAATGACTGACATCGCTT
CCAATTTAATTTCATTAATTACCGTATCCTCCTGGCTAGAATCTTCATCGACAATGCATAAAAATATACT
TTTTATCATACAGAGATGTCAAAAACCTATCACTATTTCGGTAAACGGTATTATACCTGCTTTATCTCTC
AATTTTTGTGGATTGGTAATGTATAAAACATTTTCTTATATTATGACGTTAAGAGCAATATTAAAAGTAT
AA
>PdorOR182CTE
ATGTATCTAAAGCAGCCGGAACTTGACTTTAGTGGTACTACTAAAGTTATAGATTTGAATAAACATACAT
TAAATTGCGCAGGAATTTGGCCAGAAAGCATTAATGAACCAATCTTCATTTTTTTCTCTACTTATTTGAC
CATTCATTGTACATTAGCTATTGTCGACATTACTGATCATATATTAGATATGGAATACGTTATAAGTAGC
ATTGCAGAGAACATGTTTAATTTGATGACCCTCTTAAAAATTTGTATATGCAGACTGAAAAAAAACTCAT
TAGCAGAATTTTTAAAAGATATTAAGATCGATCTTACTCCAGAAAGATACAAGACACCAGAGGAGAAAAC
TGCTTTTCTAGCTTATAACAATTTTAGTTTAAAGTTTGTTAAAATCTCAATGATTTTGTGCATCATCGCT
GCTACAATGTATTACGTCGTAGTGTTAATTCCTAATGTGAAAATGG
>PdorOR21
ATGGATATTTTACCAGTGAATTTTAAAATTTTTACTTTTTGTGGAATTTGGAGAGAACGCGACGACTTGG
ATATTTTTATGCGTTTAATTAATTTTTTTCACGGATCGCTGATAATAACGATAATATTTTACTTCACTTT
AACCGAATTAATAGAAATAATCGTTTCCCGTAATAATCTTGAGGATGTGACTGAGAGTCTTTTTATGGCA
TTGACGTTTCTCGCATTGTGCTTCAAATTGCTTAACGTTTTATTTAGGAAGAGAAAATTATTAATTTTAT
TGAACCTCTTACGTGAGAAAATATGCCGTCCGAGGAATCTAACAGAAGAAAAGATTTTGGAAAGCTATAG
TCGCAGGGCTAAATGGTGTACCCTTAGCTTCATGGCTTTGTCTGAAACAACAGCAGTGGCATTTGTACTT
GCTCCTATCATGGAATTGCATCGTTCGAACAGAGTTTTACCATACAATACTTATTTGCCGTATTCCATTG
AAGAATTACACGCCTATTTGGTAACATATTTGATTCATACTGTATCTATTATTTATGGAGCACTTCTAAA
CGTATCCTTCGATTCTCTCGTATATGGTTTGACCCTTCACGTTTGCGGACAAATTGCTATTCTAAGCGAG
CGTTGCACGCAAACTCTTAGGGAAGGTAATTCGAATGAAATAAAAGCGTGCGTTAGACATTACGTGTTTA
TTCATGGACTCGTTAAAAGAATAGAATCATTGTTTATTTGGACGATCGCCGTTTTATTCCTTTTCAGTTT
GATCACTCTTTGTACCACCATCTTTCAAATGTCAAAGAAAAATCCTTTGACATTAGAATTTTTATCATTC
GTGTTATATACCGGCTCTATGATGTTTCAAATATTTTGTTATTGTTGGTACGGCAACGAGCTTCGATTAA
AGAACGAAGGAATTTCCGATGCTATTTATAATAGTAAGTGGATTATGTCGACTCCGAATAATCGTCGAAA
TTTACAATTATTAATGAGAGTCAGTCAAAAAGAATTGACTCTTACTTATCATCGAATATTTTCTCTCAAT
CTTGACGTTTTTACATGGATACTGAAAACATCTTATTCGTCGTTTAATATTCTTCAAAACATGTCGTATT
AA
>PdorOR183
ATGACCTCGGAACGTCGAGGTCTCGCGAAACATCACTTTCTTTTTTCAAATCGTTTATTTCAGTTTATAA
CGAATCAACGTCCTAACCGAAACTCAAGGGATCAGTTGTTGATATTTTCTGCTATAATGGTCATATTATT
ACCAGTAATTGTACTATTGCTGTACCAACTTCTATCAACCGAATTTCTTCTGCAATCAAGTGCCAAGTAT
ATTCAAAAAATAATGGCTGCTTTTATTATAATCTCTTGTTATAGTATTTTTTATTTTCGCTTTGAAACAA
TACAACTGCTGATAGAACGTTTTAAATTTGATCACGATAAACTAATCGATCAGGAAGAATTCGACATTTT
GGAAAAATTTACTGGACAAACAAAATCGTATGTTTATACTTTAATGGTTGTCTTTTACGTTTATTCCTCT
TCATTAGTTTTTCCAAGCATTTTTAATATGTTTTTGCTATTTATTGGCAAATTGGACGATAATCATTTAA
CGCTGCCACTTATTGAAAATAAATCATATAAATCTGGAGTTCTATTTTATAGTATGTTCAGTTATCAAAT
AGTATATCTTATTATAGCATCAGTAATTGGAAGTTTTAGTTTATCAGCTTTTTTTGTCTTCATACAACAT
GCTTGCTGCCAAAATAGCATTTTAAAATTAAAAATTCGTCATCCATTTAAAAGGTATCGGAATTATAGAA
GAAATTATTTGTATTTTTGTACACAAGCAGAAGAATACAATTGGATAATCGATATTATAAAACGACACCA
AAAATCTATAGAATATGTTAAAATGGCGAGACTCGTCTCTAATGAAGTATATATTATTTCTCTTTTCCTT
GCAATGATTCTGATTGTTGTTAATTTTGTGTGCATCCTACACTATTCGGAAATATTGAAAACTGTAGCAG
ACAGAATCGAATCTTGCATGTACCTTATTGGCTCCTTTTGTACTATTTATTTTAATTTCTACCTCGGACA
GAAGCTGTTAAATCATAGCAATGCTGTTTTAGTGGAATTATGTAATATTCCGTTTTATACTCTTTCTATA
AATACTCAAAAATTACTTTTATTTATGATAACGAGAAGTGGAAAACCGTGTTTTCTATCAATTGGAAATA
TGTTCGTCTCATCGCATGAAGTTTTTTCTGGGTTAATACAAAAAGCATTCTCTTTCGCGATGGTCTACCA
AAGTTCACAATAG
>PdorOR184
ATGACTTCAAAAGATCGAGATCTCGCGAAACATCACTTTCTTTTTTCAAATCGTTTATTTAAGTTTTTGT
CGAATCAACGTCCTAATCGAAACTCGAGTGATCAGTTATTGTTTTGTTCGTTTATAGTTATTTATTCATC
AATATTTATTTTTCAAATGTTCTATCAGCTTTTTACAACTAAATTGATCGAGCTGTCAACTGTACAGTTG
GTTCAAAGAGTAATATCAATGATTATTTTCATTTCCGTTTATGTTATCAGCTACATTCGCTTTGTAACAA
TTCGATTACTTATTGTTCGTTTTAAACTTGATCACGAGAATATTTCCGATCTTGATGAACTCAACGTTTT
AGAAAAGTATACTGTTCAAAGCAAATATTATGTCTATGGTTTAATGGTTTTCTTTGATGTTAATTGCTTA
ATAGTCGTATCTCCCTCAATTTTTAATGCTTTTTTATATTCTATTGGCAAATTGGAGGATAACCAATTAA
CATTACCTTTAATTGAAAATAATATTGGTCACGTTGGGATTCTTTATTATACTTTGCTTATTGGTCAATC
AATAGGAGTTGTAATGGTAACAGCAGTTGGCAGTTTTACTCTTTCAACATTTGTGGTTTTCATACAGCAC
GCTTGCTGTCAATGTAGCATTATAAAATTAAAAATTCGTCAACCATTTGAAAGGAATCAAGAATCGGGAC
AATATACTAGGTATTTTAGTACACTAACGCAAGAACACAATTGGATAATCGACATTATAAATCATTATAC
AATATCTATTGAGTATATTAAGATGCTGAGGTATATTTCAAATTTTTCCTATTTAATTGTTGTTCTTCTC
GCAATGATTGTCATCATTTTTAATTTTTTCTGTATTCTCGAATTTTCGGTATTGTTAAAAACTTTAAAAG
ACAAAATAGAATGCATCATTTATGTAACTGGTTCAGTATTTACGTTGTATATAAATTTTTATCTTGGACA
AAGATTATTGAATCATAGTAATGCAGTTCTTGAAGAATTATGTAACGTTCCGTTTTATACATTATCTATT
AATACACAAAAATTGTTATTATTTATGATAGTTAGAAGTGGAAAACCGTGCTTTCTATCAATCGGAAATA
TGTTTGTCTCATCGCACAAAGTTTTTGCTGGGCTTATGCGAAAATCACTTTCTTTTGCTATGGGCTACTA
CAGTGTACAATAA
>PdorOR166
ATGGATTTGTTTATCGATGGCTATTACAATCTCAATCGTTTACTTTTATTAATAATTGGCCAATGGCCTA
ATCAAGATTACAAAATGAAATTAATTCTTACGATTACCACGGTCTGCTATTTAAGTTTCTGTTTGTTAGG
ACAGATAATTAAGCTCGTCAAAGTTGGACACCATTTGGATCTTATATTCGAAATTTTAGTATCATTCTTG
TCTAACAGTATTTGCATAATAAGATACTGCAATTGCATCGTCAATGTGAAAAAGTTTACAAAATTGTTTG
AAGATATTCAAGATATTTGGAAATTGACAAAAACGAAGGAAGAAATAGAAATAATGGAAATGTATGCTAA
AGAAAATAGAAATTATACTTTATTTCTTGCAGTGGTCAGTTATTTTTCCTTAGGTTTCGTAAATTTGTTA
TCTTTGATGCCTTGCATATTGGACATCGTTTTGCCACTTAACGTTACGCGAACACGTAAATTTTTATATC
AAGCAGAATTTTTTCTCGATACCGAGAAATATTTCTATCCAATTCTATTGCACACGTGGATAACTATGTT
TTTTGGCGTAACTATATTGGTCACTACGGAAAGTATATTTCTTTTGTTCGCACAACATTGTTGCAGTATG
TACAAAGTACTTTGTTACAGATTGGAGCATGCTTTCGATACAAATTTAGAAAACACTGACATGGACAATG
CTTATTACGAGGCTCGTTATAAAATAACGGATTGCGTTAAATATCATACAAAAATCTTGGAGTTCGTCGC
AAATATTATTTCCTATCATGAATATTCCTTTATTATTCAATTTCTAATCATTGTATTATTAACGAGTATC
AATTTGGTTCAAATTAAAATGCTTCTTGGAAAATTAGAAGTATTATTATACTTAACTTTACTTGGTAGCA
TTTTTTGTCATGGATTTCTTTGTGCTTATCCAGCACAAAAAGTTATGGATCATAGTAATATTTTATTCGA
AAATGCATACAATGGATTTTGGTATCTCGCACCAGTTAAAGCACAAAAATTATTATTGTTAGTAATAAAA
AGAAGTATAATCGATACTCCCATCATTTTTATGAAATCAATCGAAATTTCGCATCAGAGTTTTGGAGTGA
TTGTAAAAACATCATTTTCCTATTTTACGGCGCTCTGTTCTTTTCAATAA
>PdorOR186NC
GAAATCGATTTTAGCTGTACCTCAAAAGCATTGGAATTAACTGAACGTGCAATGAAACTTATAGGAACAT
GGCCACTTAATAGTTTTGAACCAATTTTTATTTTTTTTTGTTGCTATTTAATAATTCACTGTATTTTAGC
TTTTATCGACATTGCATTTAATTTATCTGATATGAAATATGTTGTTTCTTGCCTAATGGAAAATGTCTTT
AATATTGTAACTGTTCTAAAAATGAGCACTTGCAAGGTCAAGAGAAAAACTTTAACTATCTTTTTAGAAG
ATATCAAGCCTGATTTCAACGAAAATAATTATAATTCTAATGAAGAAAAAGTAGCCTTTATTAATTACAA
TAAATTCAGTCAGAAGTTCGTTATCGCACTTCTAGTAGCTTCTTTTGGAGCATCGACGATGTATTATTCC
TTATCACTTGCTGTAAATGTAAATACAGTTTTAGGAAATTCATCTTACGGATACAAGTTACCCTACAAAG
GCTGGCTATTTATTGAACCAACAAATGTATTAACATACATTTGCCTTTGTTGTTATCAAGCTTTAATTAT
ACCTTGTTTAGTCTTAGGCTACGTTGGAACAGATTGTCTTTACATTTGTTTGGTACTTCATGTCAGTGGT
TTATTTTCTGCACTGTCTTACAAGATCAAATATGTATTAAATGATTCTTCTGATCGTCAACGTAATTTAA
GACAACTAATTATCAAACACGTTCGTCTGATAAG
>PdorOR167NTE
AGATTATCTGAATCTTTAGAAGAAAATTTTAATTTTATGATTTTGTTACAATTGACCGGAAGTATCATGC
AACTTTGTCTTGTTGGCTATGACGCTCTTGTTAGATTAGCTAATGGAGAAATAATGATGATATTGCCATT
TCTTATGATTTCTTCTGCAATTTCTTGCGCACTTTTAATTTATTGTTATATGGGAGAGTGTCTTATAAAA
GAAAGTATTGTATTTGGTGAGGCACTTTATCTTTGTGAATGGTACAATATTTCTAAAAAAGAAAAACAGT
TAATGCATATTTGTATGATACGATCAACTAAACAGATGAGTTTAACTTCAGGAAAATTTTTGATTGTATC
GCTTACTACTTATACTGATGTACTGAGAACAACAATGGCCTATTTTTCAGTCATACGAACGTTTGTATGA
>PdorOR169
ATGCCAGAACAAGAAGAACTTGATCGGGCAGCAATGATATTATCTTGGAACAAGAAATTAATGTCTACTA
TAGGACTTTGGCCACATTCGCGAAATAATCTTCAATTTTCTCTTAATTTTGGATACTTCAGTTTTCTCAT
GATCTTGGAGTACCTAGATCTTTTTATATTTATTAATGATCTGGAACACGTTATTATGAATTTAACGGAG
AATATGGCATTCTCCCAGATATTTGTTAGAATGAGCATGTTATGGAAATACAACGATGAGATAGGTGACC
TCATTGTTGAAGCATTTAAAGATTTCGTTAAAGAAAGATACAAATCAAAAGAGGAAAGGAAACTATTTAT
TTCGTATAACGAAAAATCTAAGCTTTTTATGAAGCTTCTCATTACGTTCGTCGCTCTTACAGCGTCTTCG
TATTACTTAACTCCATTACTAGTGTCCTTGGGCAATGGACTTCCATTAATACAGGAAGGAAATATAAGCA
AAACCATTTATTTGCTGCCGTATCGGTTTTATACATTCTACCCATTGGAAAATCTACAAAGTTATATCAT
CATCTACGCTCTCGAACTACCGTTCGTTTTTATTAGTGGTCTTGGACAAAGTGCTGCAGACTGCATTATG
GTCACTCTCGTTTTTCACATTTGTGGTCAAATGTCAGTTCTTGCACTACAAGTAAATAATATGGATATTG
ATACAAAAAAAAATAAGGAAGAAATCCAAGCAGTTGTTGAATCTCATACACGATTATTAAGAATGGGCAA
GACCGTGGAAAATGCATTCAGCGTGACACTATTGGCTCACCTTCTTGGAGCTACTTCTCTCATTTGTATC
CTTGGTTATCAGATTTTAACGAATTATTCAAATGGAGAAAAAACTGTGCTAGTCAGCTTCCTGGTCTTTC
AATATTTGGTTCTGCTTATTCTGTATGCACACTGTACAGTTGGAGAAAGCCTTCTAACAGAGAGCACAAA
AGTTAGTGAGGCATTTTATGCTTGCCAATGGTACGACATGCCGATCGAAAATGCAAGATCTATTATGCTT
TGCATTGCAAGATCACAGAAACCAATGTGTCTGACCGCAGGAAAATTCAGCACCTTTTGTTTGAGAACTT
TAACGGATGTATTAAGAACTTCTATGGGATATCTATCAGTCTTACGATCGTTTTTATAA
>PdorOR170
ATGAAAAAAATCGACGTCACTGAAGCAATGAAATCGTTATTATGGAACAAACAATTACTAAAATACCTTG
GAATCTGGCCACTTGAGATTTCCAATTCTCTCTTTTTCTTTTTTTTTATATATCTTTTTATTCATTGTTC
GTTAACATTTGCTGATTTGACTTACCGACAAAATAATCTTGATGATATTATTGGAAATTTCACCGAAAAT
ATTTTACTTCTAATGACACTAACAAAAATAACGATTTGCCGAATTAAAAGAATTGCATTAGGACGGCTTC
TTGTAGAAATAAAATCCAATTTTATGATTGATAAATATAATACCTTGGAAATGAGATTTATTTTTCTAAA
ATATACAAAGCTGGCTAAGTATTATTATTTAACAGCAGTTACCTCAATGACTATTTCTGTTGGATTATAT
TACGTTAATGCGATGATTCCTAACTTAAAAATCGTATTAAAAAACTCATCATCAAGTTATACTCTACCGT
ACAAAACACGAGCTGTTATAAATATTGATGATACTAGGATTTATTTTTGTATTTGCATCTATCAAATGTT
GATTGTACCAATAATTACATTTGGATACGTTGGTTTTGATTGTTTGTTCATTAATCTTGCTTTTCATATA
ACAGCACAATTTGGAATTCTCGGTTGCAGGGTCAAAGAAATTCTCAAAAATTGTAATGATTTTCGTAATA
ATATTAAAAATCTTTTATTTCGACACTATAAATTGATAAGGCAAGCGAAAAGTTTGGAAAACAGTTTTAA
TGCTATAATATTGCAACAACTGATGGGGTGCACTTTTCAGCTTTGCATATCTGGTTATAATACACTTATA
GGCTCGGTAAACAAAGAAGGGTTGACATTAATTATATTCTACGTATATGCTTTTTGTGTCTTAAGTACAT
TGTTTATTTATTGCTACATCGGCGAGTGCCTTATTCAGGAAAGTATGAGTCTGAGCAACGCATTATATTC
TTATGAGTGGTATAACATTTCACCGATCAATCAAAAGATGATTTACATGTGCATGCTACGAATGAAGAAG
CCACAACAACTGACTTCTGGTAAATTCTTTATCCTATCATTGGCTACTTTTACCGACATTATTAAAACTT
CGATGGGATATCTTTCAGTATTACGAAATCTTCTGTAA
>PdorOR22
ATGTGTGCCCAGTTGAAAGATTCACCGTATGTTTGGATAAATCCACATTATGAATTAAGGATTCTCTGTA
TCAATATGCTCAAATGGGTTGGCTTATGGACTCTTGAATCAAATACTTCGTCTTTCTTGAAATGTATTTA
TTTTCTATACAACAAAATCGCAGTGACCGCAATGATAATATTCGCGGTAACGCTTTTCGCTGATATCTGC
GTGATGCTTGACGACCTATCGATAGTGACAGACGATGGTTGCGTTTTCGCTGGAATGTTTGTAGTTCTAT
TTAATGTGATCAATTGTCAATGTACACGCGATAAAATTGCTCGACTTAGCGACGAGACGTTAAACTCTTG
CGAAGAACTTTGCCAATTGTCTGAAGTCAACTTTACGGAAAAATTAAGATATTATTTATGGAGAGATAAA
TTACCATTCTATAGTTTCTGCTCCCTAGGTTATCTTTTGGTAATCGCTTTGATATTTTTCGCATCAACGG
AAGACGGAAGCTTACCGATACGGGCACGTTATCCTTTCGACATCAGGACATCCCCAGGGCACGAAATTGG
CTTCGTTATCGAAGCCTGTAGTATATTTTTTGGTGTAACTGCAATTTTAGCAATCGATACCATTATCGTA
TCTATTTGTAATTTGATTCTCTTACAATTAGAGATATTAAGTATGAATTTTCAACACTGTTCAACAGCAG
GGATCAGATGTATCATTGATGAAGATAATGATAATATCGAGAAAAAGAAGAAATCATTAATAATGAATAA
AAGACATCGACCTGACCAGTTTGAAAAATTCTTTAAACAATATATTCAACATCATCAAAGATTGTTAAAC
ATGATCAATGAATTGAATGATCTATTTAGCTCTAGCATGTTGGTTCAAATGTTCTCAAGTACTTCGATGA
TATGTCTAACTGGATTTCAAGCAATTGTGGTTGCTGGACAAGACTCGAATTTTTGGAAATATTCAATTTA
TTTAGGTGCTGCAATTAGTCAGCTTTTGTATATATGTTGGATAGGAAATGAAGTGATAACTCACAGCTCA
TTGTTAGTCGATGCACAATGGCTTTCTCAATGGCATAATCAACCACTCGATCGAACTGCAAATTTATTAA
TAATCTCCTCTATGTTTTCGCAAAAACCATTGAAATTGAAAGCCGGCAAATTTTATACTTTATCTTTGGA
AACATTCATCAGTATAATGAAAGGGTCATATTCTTTCTTTGCTCTACTGAATAGTATGCATTTGGAAGAC
CATGAATGA
>PdorOR23
ATGATCGGTCTTAGAAAATACATAAAACGAATGTTCACTTTCGAACGACTTTGTTGGCGTTATAAATTGT
TTTTATCTTTGATGGGCTGTTGGCCACCATTATACGCTAAAAGACAAATATTTAAAAGATTATTTGTCAA
TATATGTTTGATTAGTTTGATTTTAATTCAGGTATTTGCTCTTTTCACTTCGGCAAACGAATTGGATAAA
ATTGTTGAAATAATGACCTATCTTTTGCCAGTGCTTGGTATGGATACCCCATACTTTGCTGTATACTTTA
ATATTGAAAAGACAATGTATTTTTACAATCACTGTATCGCTGATTGGGAAAAATTAGAAAATGAGGAAGA
ACGTAAAATTTTTCGAAAGTGTGTCATAGATAATACTTATTACACTCTTCTAATAACTGCATTATACAGC
CTATCAGGTTTTTTATTATTATTTGTTTCATTAAAACCAGTATATTTGGACATTATTTCACCTTTGAATG
AAACTCGACCACGTCAGTCAATAATTCCTGTTGAATTGTTTTTCATCGATAAGAATGAATATTTCTTTTT
GGAATGCTTTATTATTTTTATGACTGGCTTTGTAACTGGATGTGTTACAATAATGTCCTTGAATATACTT
TTCTTTGGGGTACAACACGGTTGCGCATTATTTGAATACGTTGGATATAAATTAGAACATTTGATCGATG
AAAATGAATTTAATCAGGAGGCACCAATATCTAAGATTTATGAGAAAATACGTCAGAGGATAGTCAGTAA
TATTAATCTACATAAAAGAGCTCTTGAGTATATGGACTGTATAAATTCGATTAGCTCATACTTTTTCTTC
ATAGCAATGATTTTCGAAGTTTTAGTCATTGGTGTAGACTTTTTTATATTGCAAACCACCACAGATATTT
TTCAATCTAAGAACAAACTCATTTTGTTGATTATATATATTCCTGGTTCTGTTATGGTGATATACTTGAC
CTGTAAAATGGGACAAAAAGTTTTGGATAGCAGCGAGAACGTGCTCGAAAAAGCACGTATGGTACCGTGG
TATTTGTTACCACCAAACATGCAAAAGGCGGCCATGTTGATAATGATAAGAAGCAAGAAACCATGTTACT
TAACTATCGGAAAAATATTCATCTCGTCTCATCAATTTTTCACTTCGATAGTGCGAACAGCGATGTCCTA
CGCAACCATGGCTCATTCATTTCGATAA
>PdorOR171
ATGAAAAAAGATATCAAGCATACGGAAGACTTATTCATTCTCTGTGAACGAATCTTTTCAATCGGTGGCG
TATGGTCGTTAAAAAATAACTCATCATACATCAAATTTACAATTTATTGTGCGTACTATATATCATTTCT
TGTGTTGTCTTATGCCGACCTCTTCGAAATCATCGGCAATCTCCATTTGATAGTAATGAATATAGTAGAA
ACAATAGTTTACACGATCACATTCATGATGATACTCGTGATACGTTTTAGCAGTCTATTAAGAGAAGTCA
TTGAGATAACGAAAAAAAATATTATGGAGTATCGTTTTGAAAATAATGATGAGAAAATAATTTACAACAC
ATATCATTATGTGTCGAAAATATTCTTTAAAGTTTCGAATATTGGTATGATTATCACCGTGACGTTATCA
TACATCAGGCCTTTGATGAATTTTGCTACCAGTTCAGTTAAGGACAACAGTACAAATATTTACATTTTAC
CTATTCGAATATATACTTTCTTTGAACTATCAAATACTCGTGATTATATTCTCTTTTATATTTATCTCCT
TCCCATAATTTACATGTCGATGTGTCACATGACAGCAATATGCGTGCTCGTCAATCTCGTTCTTTACATC
TGTGCTGACTTATCTATTTTGGCATACCGTATACGGAATATTGATATAATATTAGAGAAAGATATCCATC
ACAGAATTCGTTTTCTTATTCAAATGCATTATAAGATTATTTGGATTGCTAAGTCATTAGATAATGCCTT
TAACATCGTTCTTTTAGACGAATTACTAGGAAACAGTATAGTATTGGCAATCTCTATATATTATGTTCTA
ATAAGTTATGATTCAGCGGAAATAGCAACTTCATGTACCTATATCTTCTTTGCCTTAACTGCTCTTACAA
TGCTTTACGGATTCTGTTTTATTGGAGATCAACTGACACAAAAGAGTCAGGACGTCTTAGATGCATACTA
CGAATGCAATTGGCAAGATATGTCATGTAGTACAAAAAAATCACTTCTCATATGCATGATACGAGCAAAA
AAATATTTGTATTTAACTGGAGGAAAATTTTATATTTTTTCTTTGATTGGTTTTACTGATGTTCTAAAGA
CGTCTATGGCGTACTTGTCTATGTTACGTACAATTATGTAA
>PdorOR172
ATGAGACAAACCGTAGAAGAAATAGGCATTAACAATGTCTTGCAAGCATTCAAGTGGAACACGTTACTTT
TAAAATGTATAGGAATATGGCCATTAAAAGTCTGTGACCCGATCTTCTATTTCTTCTTTATGTATCTCCT
TATTCATTTTTCATTAACAGTTGCAAATCTTATTTATGCTCCAAAAACTGTTGATAACGTCGTATCAAAC
ATATCAGAAAATATTGTTCTTACAATGACGCTGATAAAAATTACGATAGTTCGAATCCACAGAAAATCTT
TTGCTAATTTAATGATGGAAATCAAGAAGAATTCATTGTCTGCAAAACTTAAAAGTAGCCAAGAGAAAAT
GACCTTTGTGAAATATTCAAAAATACCTCTACGTTTTAATCAATTAGCAGTTATTTCAATGACACTAGCT
TTTTTGTTATACTACGTAAATGGACTTAACATTGGACTACAAATTGCAAAGAAAAACAGTTCTTTAGGCT
ATCAGTTGCCATATAAAACATTAGTATTTGTCAATCTAAATAATAACTGGACTTACGCTTTATTATGTAC
CTACCAAATTATAATTATTCCTTCCATTATTTTTGGATACGTCGGATTTGATTGTATGTTCGTAAATTTG
TCTATACAAATAATTGCTCAGTTCGCCATTTTGTCTCTTAAGGTAAAGGAAGTATTAAATGTTACTGAAA
ATTGTCATGTGGGTATGAAAAAACTTATAGTACGGCATTATCAGCTGATAAGATTAGCTGAGAAATTGGA
AGATAATTTTAACATCGCGATCATGCAACAACTGTTAGGAACAACTATCCATCTATGCATATCTGGTTAT
CACTTACTGATGAGTACAGAAACCAAACAACGTATAACATTGATTTTGTTTATCTTGTATGGGTTTTGCG
TTATAAGTACACTTTTTATTTACTGTTACATCGGCGAATGTCTCATTCAGGAAAGCACCAATTTTGGTAG
TGCCATTTACAATTATGATTGGTACAATAAGTCGGCTATGGACTCAAAATTTTTTCTTATTTGTATGATA
CGAACTAAAAAACCGCAATGTTTTACTTCTGGCAAATTTGTAGTCTTGTCTTTGAAAATCTTTACCGACA
TTGTTAAATCATCGATGGGCTACTTATCGGTCTTAAGAACATTAATGTGA
>PdorOR173
ATGTCTTTGAAAAATCGAGATCTCGCGAAACGTCATTTCCTTTTTTCAAATCGTTTATTCCAGTTTTTGG
TGAATCAACGTCCAAATCGAAACTCTAGGGATCAGTTGTTGTTTTGTTCCGTCTTAATTATCTACACGCT
ACCATTTTATTTTCAAATAATGTATGAGCTTTTAACAACTAAATTGATCGAGCAATCATCAATAAAACTA
ATTCAGAGAGTAGTTTCCGGCCTTATTTTCGTTTCTGCTTATTCCAATAGTTATTTTTTCTTCGTAACAA
TTAAATTACTTATTGCTCGTTTTAAACTTGATCACGAGAAATTTACCGATCTTCAAGAACTTAATATTTT
GGAGAAGTATACTGTTCAAAGCAAATCTTTTGTATATGCTTTAATGTTTTTCTTTAATGTTAACTGCTTC
TTAATTATATCTCCATCAATTTTTAATGCTTTTTTATATCATCTTGGAATATTAAATGATAACCAACTAA
CATTACCTTTAATCAAAAATAATATTGGTAACGCTGGGATACTATATTATACCATGTTTATTGGCCAATC
AGTAGCAATTGCATTGGTAACAGTAGTTGGAAGTATTAGTCTTTCAACATTTCTGGTTTTCATACAGCAC
GCTTGCTGTCAATGTAGCATAATTAAAATAAAAATTCGTCAACCATTTAAAAGGAATCAGCAAGCCGGGC
AAAATACTAAATACTTCAATACACTAACGGAAGAATACAATTGGATAAGTGACATTGTAAAACGTCATAG
AATATCTATTCAATACGTTGAGATGCTTAGATACGTTTCAAACGTTGTCTACTTTATTAACGTTGTTCTC
ATAATGATTCTTTTCATGTTTAACTTTTTATGTATTCTTCAATTTTCGGTATTATTGAAAACTCTAGAAG
ACAAAATAGAATGCATCCTTTATGTAACTGGTACAGCATTTACTGTGTACATCAATTTTTATCTTGGACA
AAGGTTGCTGGATCATAGCGTTGCAGTTCTTGAAGAATTGTGCGATGTTCCGTTTTATACATTATCTATA
CATACACAAAAATTGCTACTATTTATAATAGCTAGAAGTGGAAACCCGTGCTTTCTATCAATCGGAAATA
TGTTTGTCTCTTCGCACCAAGTTTTCGCTGAGCTTATGCGAAAAGCACTGTCTTTTGCAATGGTATATAA
AAGTGTATCATAA
>PdorOR174
ATGTCTTTGAAGAATCGAGAACTCGCGAAACATCATTTTCTTTTTTCAAATCGTTTATTTCAGTTTTTGA
CGAATCAACGTCTAAACCGAAACACTAGGCATCAGTTGTTGTATTGTTCCGTCGTAATTATCTACACGCT
ACCATTTTATTTTCAAATAATGTATGAGCTTTACACAACAAAATTGATCGGGCAAACAGCAATAAAACTG
ATTCAGAGAGCAGTTTCCGGCCTTATTTTCGTTTCTGCTTATTCTAATAGTTATTTTTACTTCGTAACAA
TCAAATTACTTATTGTTCGTTTTAAACTTGATCACGAGAATTTTTCCGATCTTCAAGAACTTAATATTTT
GGAGAAGTATACTGTTCAAAGCAAATCTTTTGTATATGCTTTAATGTTTTTTTTTAATATTAACTGCTTC
TTAATAATATCTCCACCAATTTTTAATGCTTTTTTATATTCTACTGAAATATTAAAGGATAACAAAATAA
CATTACCTTTAATTGAAAATAATATTGGTAACGCCGGGATTCTATATTATACGATGCTTCTTTACCAAAC
AATATGGGTTTTAATGGTGACAGTAATTGGCAGTCTTAGTCTTTCAACATTTTTGGTTTTCATACAGCAC
GCTTGCTGTCAATGTAGCATAATTAAAATAAAAATTCGTCAACCATTTGAAAGGAATCAGCAAGCCGGGC
AAAATACTACATACTTCAATACACTAACGGAAGAATACAATTGGATTAGTGACATTGTAAACCGTCATAA
AATATCTATTCAATACGTTGAGATGCTAAGATACGTTTCAAACGTTGTCTACTTGATTATAATTCTTCTC
GTAATAATTCTTTTCATGATTAACTTTTTATGTATTCTTCAATTTTCGGTATTATTGAAAACTCTAGAAG
ACAAAATAGAATGCATCCTTTATGTAACTGGTACAGCATTTACTGTGTATATCAATTTTTATCTTGGACA
AAGGTTGCTGGATCATAGCGTTGCAGTTCTTGAAGAATTGTGTGAAGTTCCGTTTTATACATTATCTATA
CATACACAAAAATTGCTACTATTTATAATAGCTAGAAGTGGAAAACCGTGCTTTTTATCAATCGGAAATA
TGTTTATCTCATCGCACCAAGTTTTTGCTGGGCTTATGCGAAAAGCACTGTCTTTTGCCATGGTATATAA
AAGTGTATAA
>PdorOR175CTE
ATGTCTTTGAAGAATCGAGAACTCGCTAAACATCATTTTCTTTTTTCAAATCGATTATTTCAGTTTTTGT
CGAATCAACTTCCTAACCGAAACTCTAGGGATCAGTTGTTGTTTTGTTCCGCTCTAATTATCTACACACT
ACCATTTTATTTTCAAATGATGTATGAGCTTTACACAACTAAATTGATCAGGCAAACAACAATAAAACTG
ATTCAGAGAGTAGTTTCCGGCCTTATTTTCGTTTCTGCTTATTCCAATAGTTATTTTTTCTTCGTAACAA
TTAAATTACTTATTGCTCGTTTTAAACTTGATCACGAGAAATTTTCCGATCTTCAAGAACTTAATATTTT
GAAAAAGTATACTGTTCAAAGCAAATCTTTTGTATATGCTTTAATGTTTTTCTCTAATGTTAACTGCTTC
TTAATAATATCTCCATCAATTTTTAATGCTTTATTATATTATCTTGGCATATTAGAAGATAACCAACTAA
CATTACCTTTAATCGAAAATAATATTGGTAACGCTGGGATACTATATTATACTATGCTTATTGGCCAATC
AGTAGCAATTGCATTGGTAACAGTAGTTGGCAGTCTTAGTCTTTCAACATTTTTGGTTTTCATCCAGCAC
GCTTGCTGTCAATGTAGCATTCTTAAAATAAAAATTCGTCAACCATTTGAAAGAAATCAGCAAACCGGAC
AGAAGATTAAATATTTTCGAACACTAACGGAAGAATACAAATGGATAAGTGACATTGTAAATCGTCATAG
AATATCTATTCAATACGTCGAGATGCTTAGATATGTTTCGAATGTTGTCTACCTGATTATAATTCTTCTC
GTAATATTTCTTTTCATGATTAACTTTTTATGT
>PdorOR176NTE
TTACTTATTGTTCGTTTTAAACTTGATCACGAGAAATTTTCCGATTTTCAAGAACTTAATGTTTTGGAAA
TGTATACTGTTCAAAGCAAATCTTTTGTATATGCTTTAATGTTTTTTTTTGATATTAACTGCTTTTTAAT
TATTTCTCCATCAATTTTCAATGCTTTTTTATATTCTACTGGCAAATTGAAGGTTAACCAATTAACATTA
CCTTTAATTGAAAATAATATTGGAGACGCTGGGATGCTATATTATACCATGCTTCTTTACCAAACAATAG
GGGTTTTAATGGTGACAGTAGTTGGCAGTCTTAGTCTTTCAACATTTCTGGTTTTCATACAACACGCTTG
CTGTCAATGTAGCATTCTTAAAATAAAAATTCGCCAACCATTTGAAAGGAATCAGCAAACCGGACAAAAT
ATTAAATATTTTAATACACTAACGGAAGAATACAATTGGATAAGCGACATTGTAAATCGTCATAGAATTT
CTATTGAATACGTTGAGATGCTTAGTAACGTTTCGAATGTTGTCTACTTGATTTTAATTCTTCTCGCAAT
GATTCTTTTCATGTTTAACTTTTTATGTATTCTTCAATTTTCGGTATTATTAAAAACTCTAGAAGACAAA
ATAGAATGCATCCTTTATGTAACTGGTACAGCATTTACTGTGTATATCAATTTTTATCTTGGACAAAGAT
TGTTGGATCATAGCGTTGCAGTTCTTGAAGAATTGTGCGATGTTCCGTTTTATACATTATCTATACATAC
ACAAAAATTGCTACTATTTATAATAGCTAGAAGTGGAAAACCGTGCTTTTTATCAATCGGAAATATGTTT
GTCTCATCTCACCAAGTTTTTGCTGGGCTTATGCGAAAAGCACTTTCTTTTGCAATGGTATATAAGAGTG
TATCATAA
>PdorOR177NTE
GAAATCGATTTTAGCTGTACCTCAAAAGCATTGGAATTAACTGAACGTGCAATGAAACTTATAGGAACAT
GGCCACTTAATAGTTTTGAACCAATTTTTATTTTTTTTTGTTGCTATATAATAATTCACTGTATTTTATC
TTTTATCGAACTTGCATTTAATTTATCTGATATGAAATATGTTGTTTCTTGCTTAATGGAAAATGTCTTT
TTTATTGTAACTGTTCTAAAAATGAGCACTTGCAAGATTAAGAGAAAAACTTTAACAAAGTTTTTAGAAG
ATATCAAGCCTGATTTTAACGAAAATAATTATAATTCTAATGAAGAAAAATTAGCCTTTATTAATTACAA
TAAATTCAGTCAGAAGTTTGTTATCGCACTTCTAGTCACTGGTTTTGGAGCATCGTCGATGTATTATTCC
TTATCACTTGCTTTAAATGTAAAGACAGTTTTAGAAAATTCATCTTATGGATACAAGTTACCCTACAAAG
GCTGGCTATTTATTGAAACAACAAATGTATTAACATACATCTGCCTTTGTTGTTATCAAGCTTTAATGTT
ACCTTGTTTAGTCTTAGGCTTCATTGGAACAGATTGTCTTTACATTTGTTTGGTACTTCATGTCAGTGGT
TTATTTTCTGCACTGTCTTACAAGATCAAATATGTATTAAATGATTCATCTGATCGTCAACGTAATTTAA
GACAACTAATTATCAAACACGTTCGTCTGATAAGATTATCCGAATCTTTAGAAGAAAATTTTAATATTAT
AATTTTGGTACAATTGACCGGAGGTATCATGCAACTTATTCTTGTTGGCTATGACGCTCTTATCAGTTTA
GCTGATGGAGAAATAATGATGATATTTCCATTTCTTATGATTTCTTCTGTAATTTCTTGCGCACTTTTAA
TCTATTGTTATATGGGAGAGTGTCTTATAAAAGAAAGTATTGTATTTGGTGAGGCACTTTATCTTTGTGA
ATGGTACAATATTTCTAAAAAAGAAAAACAGTTAATGCATATTTGTATGATACGATCAACTAAACAGATG
AGTTTAACTTCAGGAAAATTTGTGATTGTATCGCTTACTACTTATACTGATGTTCTGAGAACAACAATGG
CCTATTTTTCAGTCATAAGAACGTTTGTATGA
>PdorOR187
ATGGCTTCTGGTAAACAAATGTTCAAGGAACATTTTTTCTTTTCAAAAAAGATCGTTCAATCAATATTGG
GTGTTTTTCCTGATCAGTCTCAAAAAGACCACTTGTTTTTACTTTGTGCAATAACATTCTACATTTTTCC
ACTTTTTTCTCATCAATTTTATCAACTTTTTACATCAGAAATAACACTGCAATCAGCAGTCGGAGTGCTT
CAAAAAACAGTGGGAGCCATTAGTTTACTTTCAGGCTACAGCGCGACTTACTTCAATTTCGTAACAATGA
AGCTATTATTTACTGATATAATTAATAGTTGTAAGCAGGTATCCAGTGAGGTAGATTTAGCTTTTTTAGA
AGAATATATGAAACAAAGTAAATCATATGCATACTTTCTTCTTGGTGTTCTCAATGGATATGCTATTTCA
ATAATACTTCCATGCATTGTGAAAGTATGTCTTTATTTCTTTGGAGTATTGGAAGAAAATCAATTACCAT
TAGTATTACCCGTAAATAGTGTCAACAAGGCAGGAGCGCAATATTTTGGTTTGTTTATGTATCAAACAAT
AGCAATTACTATTATTGTAACAATAGGTGGAGTGGGTATTTCAGCATATACGCTAAGTGTTCTACACGCG
AGCTATAAATTTCACGTTTTAATATTCAAAATACGGAGTCCATTCGAAAAAAGTTTAAAATATGGTGGAA
AGGATTGCTATTTCAGAACACCACAAGAAGAATGGGATTGGATAATCGACGTTATAAATAAATATCGAGA
TGTTACAGAGTATGTGGACTTATTAAACAATTTTTCGAAGACAACTTACTTATTCACAGTACTTTTTGCT
ATGACGCTTGTCATTTTTGATTTCCTGTATGTATTTCAGTTAACTATATGCTTAAAAAATGCAGTTGAAA
TAGTCCAGTGCAGTTTCTACATTGCAATCACAATTTTTGGAGTATATCTAAATTTTTATCTTGGCCAAGA
ACTGTTGAATTCTAGCGATGTAGTTTTCGAAGAATTGTGTCAAGTTCCATTTTACATTCTTTCCAAGAAA
TCTCAAAAAACTCTGTTATTTATGATTATCAGAAGCTGCAAGCCAAGCATACTTTCGATTGGTGGCATGT
TTGTGTCGTCGCACGAATCGTTTGCAGCCTTAATGAAGAAAGCATTCTCTTTTGCAATGGTTTATTATAA
TTATGTATAA
>PdorOR188NTE
ATGAAGCTATTAATTACTGATTTAATTAATAGTTGTAAGCAGGTATCCAGTGATGTAGATTTAGCTTTTT
TAGAAGAATATATGAAACAAAGTAAATCATATGCATACTTTCTTCTTGGTGTTCTCAATGGATATGCTAT
TTCAATAGTAGTTCCATGCGTTGTGAAAGTATGTCTTTATTTCCTTGGAGTATTGGACGAAAATCAATTA
CCATTAGTATTACCCGTAAATAGTGTCAGCAGGGCAGGAATGAAATATTTTTGTTTGTTAACGTATCAAA
TAATAGCAGTTATCGTTTTGTTAATAATAGGTGCCGTGAGTTTTTCAGGATATTTGCTAGGTGTTCTATT
TGCGTGTTATAAATTTCGCGAATTAATATTTAAAATACGTGATCCATTCGAAAGAAATTTAAAATATATG
GGAAAGGATTGCTATTTCAGAACACCGCAAGAAGAGTGGGATTGGATAATCGACGTTATAAGTAAACATA
AAAAGGTTACGGAGTATGTGGATTTATTAAACAACTTTTCGAAGAAAGTCTATTTATCTGTAGTAGTTCT
TGCTATGACGGTTATAATTTTTGATTTTCTGTATATATTTCAGTTATCTATAAGCTTGACAAATGCAATT
GATCTGGTTGAGTGCAGTTTTTATATTGCAGGTTCTATACTTACATTATATATTAACTTATATCTTGGTC
AAGAGTTGCTAAATAATAGTAACGAAGCTTGCGAGGAATTGTGTCAAGTTCCATTTTACACTCTTTCCAA
TAAAACTCAAAAAATTCTATTATTTATGATTGCCAGAAGCTGTAAGCAAAGCATGCTATCGATTGGTGGT
ATGTTTGTGTCCTCGCATGAAACGTTTGCAGCCTTAATGCGGAAAGCATTCTCTTTTGCAATGGTTTACT
ATAATTATGTACAATTCTAA
>PdorOR178
ATGGTGTCACAGGATTTCTATCACGAAGACAATTATGAAGAGTATTATAAAGTTTTAAGATTCTTTATGC
GTATATGCGGACTATGGCCTTATCAAACGTTACTCGTAAAATGTTTCTGTTACGTGATGACTTTATTCTT
AACTGAAGGTGTTCTCATTGGACAGTTATCAAAATTAATAGAAGTTCGAGATGACATGGAAGAAGCTATT
GATTGTATACCGAATATTATGATATCATTGTTTTGTGGGGCAGAATTCTTAGGACTTTTATTTAATTCTG
AAAAGTTGAAGCAATGTATCGATACAATCTTTGATGATTGGCAACATTTGTCTTCAAAAATGGAGATTAA
ATTATTGAAGTCGTATACTTTACTAGGACAAAAATTGGCCATTTTTTACTTAATTTACATGTCGTTTACT
GGTTTCATGTTCATTCTGCAACCTATAATTACAATGTTGAGTTCAAGTTTTGATAACTCAACAAATATAT
TGGAGACTCTTCCGTATCATTTGCGTTATGGCAATCTCGATTTTGAAAAACATTATTACGAGATACTTAT
TCATTCTTACATTTCTATAATGTCTCATATGCTCATTTCAGCTTCTGTAAATTTAATATACATATCGTTC
ATTCAACACGCCTGTGGAATATTTGCCGTGATCGGGTACAAGTTGGAACATATTGGCGAAGATGAAAATT
TAGAAATCAGTTTAAACATTAAAAAGATCGATGACAAAAATTATTGGACGGCTTTAGACTGTTTACGAAA
GCACATTAAAGTTATAGAATTTTCCGAGCTCATAGATGAATCATTTTCGTCTATGTTTTTATTCACCTTA
GGACTCCACGTGTTAATTTTAGCCGTTTCCGGTACACAGGTATTAATACATTCTAATGAATTTATCAAAG
CTGTGAGATTCGGTGCTCTTTTTGTATCTATAATTATTCAACTTTTATGGCAATGCTGGCAAGCACAGCT
TTTATTGGATTATAGCGACTTACCTTACAACAGCGTGGTTCAAGCACGTTGGTACAATACTTCAACACGT
TGCAAAAAAATACTCGTCTTAATAATGATGCGATCTTCTAAACCGTGCGAAATAACAGCAGGAAGTATGA
TTACTATCTCCATAGAAACATTCAGTTCGGTAGTACGAACATCGATGTCTTATTTCACCGTATTGCAATC
AATGAAGTGA
>PdorOR189NTE
ATACTTCAATTCTCCGTGGACACGACTAACATGAGAGAAAATATTGAAGCATTATCTTTTGTAATTGGTT
CTATGTTTGTAGTCTATATTTTTTTTTACATTGGACAAAAATTGATGGATCACAGTAATACAACATTCGA
AGAATTGAGTCAAGTACCGTTTTACATGCTATCGATAAAAACACAAAAATTATTGTTATTTTTGACGATG
AGAAGCATAAAACCGAGTTTTCTTTCAATCGGAGGTTTATACCTGTCATCTCACGAAGTTTTTGCTGCGT
TTTTACAAAAAGCATTTTATTTTGCGACTGTATTTTATAGTTTCAAAACATGA
>PdorOR190
ATGTTTTTGAAAGCATTATACTCTTACGAACGACACTTTTTTTATACCAAAAAATTTATTAGGTTTTTTA
TTGGCTCATTGCCTGACGTAAATTCAACTAAACGCTTCGTGATTTTCTCCCTAACATTCATTTGCATTAT
ACCAATATTTTTTCAAATGTTGTATCAATTCTTTAACGCAAACTTTCAATTAGAATTGATGATCAAATTG
TTGCAGCAAATAATTATGGGATCGTCATTTGTTTGTCTTTATTGGTATTTATATTTTCACGCCGACGAAA
GGATATTAATTTTTGCTCATATTAAAGAAGATTACGAATTAGTTACGGACAACGAGGAATTGAATATTAT
AGAAAAGTATACGAAAGAAAGCAAATATTATACATTCCTTTTGATAGTTTTCTTCAATCTGTATGTCATG
GTAACAACATTTCCATCTATATTAAAAGTTGTTTTGTATCATTTAGGTGTATTTGATGATGTTCATTTAA
CATTACCGTTATCACCAAATGCTGTTTTTGACGTAGGATTACCATATTATTGTTTACTTCTTTATCAAAC
AATAATATTATATATGGTGTTAATAATAGTTATCATATTAATGTCAGGATTCTTTGTATTGATACAGCAT
GCTTCTTGTAAATTTAGTATTATAATAATGAAAATACGTCGACCATTCGTCGAGGATCATTTGAATAATA
ATAATAATAATGATAATAAATTTTATGAGTGCGATTGGATCGTAGATATCATCACACGTTACAAAAGGGC
CACCGAGTTTATCGAATTAATAAATGCTTCGAACGAGAAGATTACTTTGATCACAGTTTTTTTCTTGATG
CTACAAATTACGTTAAATTTCATTTGCATATTACGATTGTCTGTTGAGTTGAAACACTTGTTTGATAATA
TTGAATTGTTCATTTTCATAGTTGTTTCTATGTTTACTGTCTATATCACTTTTTACGTTGGACAAAAATT
GTTGGATCACAATACTATCATTTCTGAAGAATTTCGTAAAGTACCGTTTTACATGTTATCTGCAAGAACA
CAAAAATTATTCTTATTTTTGATAACCAGAAGCATGAAACCGAGTTCTCTTTCGATCGGAGGTTTATACG
TGTCATCCCACGAAGTTTTTGCTGCGTTACTACAAAAAGCATTTTCTTTTGCAACGGTACTTTATAGTAT
TAAATCATGA
>PdorOR191CTE
ATGTTTTTGAAAGCATTATACTCTTACGAACGACACTTTCTTTATTCAAAGAGATTTGTTTTATTCTTGT
TAGGTGTATCACCTGACATAAGTTCATTTAAACGTTTAGTTTTTTTCATGATCATATTTATTTTCTTGTT
GCCAGCAGGTATTCAAGTGTGTTATCAATTTTTGACAACAAATATTAAACTAGAATTGATGATCAAATTG
ACGCAGAGATTGACTTTCTCATTATGCTTTAGTTGCATTTATTGGTATATTTTTTTTAATTTCAAAACA
>PdorOR24CTE
ATGCATGTGCCTAAGGTCAGTCCAGAGTGTGCATTGAAATTTACTAAACTTGGTGTATCACCATTGGGTT
GTTGGCCGCCATCAATAAACGCTACCAAAAAGGAACTTATATTTCGTGAAATCAGATGGTGGATAACGTT
CTCAATTATTTTATTATTTTTATTCGCTGAAATCTATGGAATATGCAAACATTATCAAGATTCGATGATA
GTGACTCAATCAATTTGTTTTTGTATGGGTTCCTCACAAATTTGTATTAAAATGATTATTTTTAAAAGTC
AATCATCGAGACTTCAGATGGTAACCATTGAGATGGAAGACTTCATCAAAAAGATGAACACCTTTGAGAG
AACGATCCTGCAGAGATACGTTGACAAAAGTGCCATGTTTCATCTTATGATGACATTTAGTTATTACACG
ATTTGCGTGGCCTTCATCATGGGACCTATAATATTACCACGTCCATTTCCAACTTTTGCAGAATATCCGT
TCGAAGTAAAATCTCACCCGATTTACGAAATCATTTATTTGCACCAAGCATTCGTTGGGATCCAAGCAGC
CGTTGGTGTGACTATTGATTGTCAGGTTGCTTTTTTACTTTGGTTTACAGGAGCTAGATTTGAAATGTTA
ACGATTCGATTAAATAATATCACCAATGAACGCGAATTAAAATCTTGTATTAAATTGCATGTCTATTTAT
TAAGATATGCAGAAAATGTTGTTAAATCGATTCGTTTCATCATACTCACCAGTATTGGTGTTTCATCCAT
ATGCATAGTGTTCGGTGGAGCAGATTCGATAACACTGAAACTTCAATTCATTTCATTGATAGCTGGATCG
ATCTTTGAATTGTTTTTATGCTGCAGACCTTCAGATAATCTGATAGAAAAGAGTTCAGCAGTGGGATTAG
CGGCATACGAATCTAATTGGATAAACAAATCTCCAAAAATAAAAAGCAATCTATATTTTTTAATGCAAAG
ATCTCAAAAACCTATGATTATAGCGATCGGTGGTATTTTACCTCCGTTGTCCTTAGAGTATTATCTATCG
>PdorOR25PSE
ATGATTACGTGTAGAGCACAACGTTTCAGTTTGAGGGTGCTTCGACTGATTGTTTTATTTTGGTTTGCTG
ATGCAAGATTTGAAATGTTGCAAATTGAAATAGCAAATACTGTAAACGAGTATGATCTCAAAGGATGTAT
ACTGAAACATCGCCATATTGTCAGTTATGCAGAAAATGTGGTCAAAATTGCACGTTTTGTGATTCTAACT
ACTGCTGGTATTGCGATAACATTAATCGTGTTCGGTGGATTCTTATTAGTTTATGTTAATGTCGTCGCTA
TTATTCAATTATTTGTTAACTCGTATTCGATTGAAAATTTAATTGAAATGAGTTCTGCGACTGAATCAGC
AGTTTATAATTTAAATTGGGTTGAAAAATCACAAAAGATGTCGAAAAACATACTTTTTCTCATTCAAAGA
TCTCAAAAACCAGTTATTATCAGGATTAATGGATTTTTACCAATATTATCTTCATCTTATTATATGTCGT
TCCTGTCCTCGTCATTCTCATATTTCACGACAATGAGAGTTCTAATTAATTAA
>PdorOR27
ATGTTAAGTGTTACACCGAATACTGCGTTGAAGTTTACTAAATTGAGTGTTATCATAATGGGCTGTTGGC
CACCACCTTTAAATGCAACAAAAAAACAATTATTATTGCGAGACGTTTATTGGTGGTCAACGTTGGTGAT
AGCTTTACTTTTGATTTTAGCATTAATTAATGGGATTTTCGAGTATCGTCATAATACTTTAATTACGGTA
CAAACTACGTGCATTCTGGCAGGTGTTTCTCAAGTGTGTTTAAAAATGATCTTAATAAAAATACAACGTT
GGAAATTTCAATCGATAATCCAGGAAATGGAAAATTTCGTGGAACAAGCCAATTCGTTGGAAAAAGTCAT
TTTACAAAATTACGTGAACAAGTGTTGGATATTTCATTTAACAATGTCCATTGGCTTTTATGTGATTTGT
TTTGGTCTTGTTCTAGGACCAGCAATATTATCCCAACCATTTCCAACTTTCGCGAAGTATCCTTTCAAAG
TGGATTCACATCCGATATACGAGATAGTTTACTTTCAGCAAGCATTTGTTGGAATACTAGCAGCTGTCGG
TGGTACCATTGATTGTCAGAATGCGGTTTTATTGTGGTTCACTTCAGCGAGATTTGAAATCTTGTCTATC
GAATTATCAAGACTTATGGATCTCGACAATATAAATTATTACATACGTAAACATTTACAATTGCTTAAAT
ATGCACGGGATGTTGTGTTAAGTGTGCGTTATATTATTTTTATCACCAATTGTATTACAACTTTGATAAT
GATATTCGGTGCATTACAAATTATTTTTGCAAAATCAACAACCATAAAAATTCAATTCATCATTCTCTTA
ATTGGTGCAACAATACAATTGTTCATATGCTCACATCCAGCTCAACATTTATCAGAAATGAGTATAGCTG
TTGGTTTATCGATTTATAATTCTAATTGGATTGGAAAATCTTCAAAGGTATTAAAAAATATGTGCATTTT
GGTCCAAAGATCCCAAAAACCTATAATCATCACAATCAATGGAGTTATACCAGCGTTATCCCTAAAATAC
TACACTTCGTTTCTATCATCGTCGTTCTCATACTTTACAACGTTACGTGCTGTAGTCACTTAA
>PdorOR28
ATGGATGAAATTCAATATCAATATATCCGTTACACCAGATATCTTATGAACGTTCTCGGCCAATGGCCAT
ATCAAAGTTCCGTAGAAAGGTTCCTCGTCTCCGTTCTATTCGTGCCAACTATTGCTGCACAGTTAATTCT
TCAGGGTGGTGGTTTGATATGTGCTATAGTTGACATTGATGCTTTCATGGAAGGTGTAGCTCCTTTTATA
ATAAGTTTTATGTGCTTAGCCAAGTATATCAATTTTGCTTATAATTTTGAGCAAATGAAGGATTTAATTA
CGACGATGCAAAAGGATTGGAAATTTTATATGAAATACGATTACGAACGTAACATTCTCTGTCGATATTA
CGAAGTTGGAAAGAAAGCTACTTTTGCATATTCAGCTGCTATTTATGGTTTGATGTTACCATTTATGATG
GTACCAGGTTTGATAAATGTAGCTAATGTTTTGGGAATTCTTAATTCGACTGATGATAAACCTTTGTTAT
TTCGAGTTGAGTATTTCGTCGATGTTGAAACTTATTATTATCCTTTGTTAATACAATCTTATTTTGGTAC
GATTGGATACATCACGATTGTCGTTGCAGTCGATACGATTAATCTGTTTTACGTTCAGCATGGGTGTGCA
TTATGCGAAATTTTGGGATATTATTTAGAGAACGTCGTAGAGGGTGATGATCTAGAAATAGATCTAATTC
CAAATGTTCATGACGATAGAGCTCATTATGCTATGAAAGAATGCATCAAACTTCATAATCACGTTATACA
GTACGCCACTAAATTGGAAAAAACGTGGACGATTTCTCATTTTTTTCAATTAATGTTTAACATGATTGGT
ATAAGTTTCACAGGATATCAGGCTGCCATGAAATTGGACGAACCAGACGTAGCATTTGGTTACGGTGGTT
TTACGTTAACTTTAACGTTTGTTGTCTTCCTCGAAAGTTGGCCAGGACAGCAACTAAGTGATCATACTGA
TCGTATTAGTGTATATGCTAGCAGAGGAAAATGGTACCAATCATCGTTAGCTACTAGAACAGACCTAAAA
ATCATGCTAATGAGATGTGTAAAACCGATTCAATTAACCGCTGGAAAATTATACGTCTTAAATTTAGAGA
ATTTTAGTAAGGTTGTCAAAACGTCCTTTTCTTATTTTACCGTTTTGCGCTCCGTACAATGA
>PdorOR31
ATGAATACACAATACTTTAACGTTCAACAATACGAAAAACTTATAAGACCTATAATGATAACAACCAAAA
TTATTTCCGTTTGGCCATTGGATAAAGACTCCACTAGGACAACTAAAATACTTCATAACTTGCACACGTT
TGCTATGTTTTTTCTGATTATAGCAATATCAACTGCAACCACGATGGAGGTAATAAATACAATCGATGAT
TTAAATGAAGCAACCGAGTGTGCTCTCTTATGTACTGCCTTTTATCTCAGTTTATTACGAGTAACGATTT
ATTCTTTACATCGCAAAGATATCTCTTACATCGTCGAAACTATGAAAAATGATTGGATTTTATCTAACTA
TGAAGATATCTTAATACTCAAGGATAAATGTTTACTTACGTTTCGTCTATCAAAATTATTCATATTCTCT
GTGGCTGGTACTATTTGTATATTCATATGTGCTCCTCTCATAGAGGGATTCATATTTAATACAAACGTTA
GGATATTACCATTTCGTGGACATTACTTTATAAATCACACGATTTCACCGGCATTCGAGATAATTTATAC
CTTCAACATTTTATCCGGCTGTTTTTCGGCCACTACCATAGCCGGTGCTACAACTTTCAATCTCGTAGTT
ATCATGCACGGTTCAGCTAAATTTGCTATTCTACAAAAAAAATTGAAAAATATCAAGGGCAACGATAGAA
ACGCATACGCCGAACTTTCGGCGTGCGTTAAAAGTCATCAGGATGCTATCACGTTCGCCGATACATTGGA
AAACGTTATAAATATCTTGGTATTAGGACAATTTATTATTAGTACTGGTTTAGTATGTTTCGCAGGATTT
CAAATAACTGCGATGATCGAAGATAAAGCTCGACTAATAAAATATACCTGTTTTTTGAATTCTGCAATTC
TGGAACTATTTCTATTTAGTTATAGCGGTAATAAATTGATCGACGAGAGCGAAGCTATAGGATATGCTGC
TTACGAAAGTGAATGGTATAACAACAATTTAGGCCTAACTTTACAAACGATTATCATGCGATGCAGAATA
CCATGTAAAATAACAGCCGCTAAATTTTATAATATGTCTCTGGAAAGCTTCGCAAAGGTTCTCAGTACAT
CATTTTCATATCTCACAGTACTTCAAGCAACTAATGAAGAATAA
```
