## Supplementary material for "Expansion and accelerated evolution of 9-exon odorant receptors in *Polistes* paper wasps": Polistes ORs fasta, gff, and subfamily CDS alignment: PdorORs_protein.fasta.txt

```
>PdorOR2
MSAESFGRNVISVNLFLLKFSGIIPSKTTLLLNIEWTNLLAIISFFSLTIYSITYTYEFVKIVNTIHVDI
ALEFFSMIISLIGGQARYIVLLIKRDKFLRMLNVCENLWIELDKSEKHFVRNYVNITKRLTYYYLFGCAF
TIFFYAIACLFVSPNVDENNQNETVQRNLPYAFIIEVHESPYFEIAYVFQLSSMINVGLTCVGVDTVGPV
LILIACGHLKVIENKMLSLNEDTKSEFIEEKDYVDFHQSITLKDVQIKLDNCINYHITILEFCKNIEELT
NIMFLTQLIGSTYNISLVGFKLAGDDPDKYKYTTQVLIAVIQLFLCNWPPDVLLFETVAIANSTYSVPWY
NYSTKLRRSLNIIIMRSQRAVRLTAGKFTSLSLETFASMISTAASFFTVINSMN
>PdorOR32
MLPASPINLLLEFSLRFTGLWPGYAYAIIHRVLWILTMCSTLSFQFWYILAHYRSGDLPGLMDCLSITVS
NSLLFLKLIILWMKHRVFSEILKMMIDEWRECLILKENVETMSKKVKLSRRYTNFFVGSYSVGVTFFLSF
GLFAQEKQLLLKMELPFDATRSPIYELVNLAQFLLEFVAASTSGMTNALLVTLILHVDGQAEIICQKLSE
ISKMVKDRLPCNKTFRPLIKRHQKVITFAENIENIFSYIALMQFLSNTLVIGLLGFLIVTSLDSEQRSVI
LARTIPYYILVNLEAFVLCFAGEFIRSKSTAIEKAAYECNWYKLDHNDSRSLLFLMIRSQKRFKITAAKF
MELSLEGFAQMLKASASYVSVLYASY
>PdorOR33
MMISNVSPINRLVELSLRLIGLWPGYSYEIIHRIVWIISMCSTLVFQYWYLVMHLRSGDLPDLMDCLSIT
LSNSVFFIKLIILWVKNRVFVDILKMMNEDWLNCANVQNNLETMSNRVTLSKRFSSFFVSSYSIGVTFFL
SFALFSQEKQLILKMELPFDATRSPIYELVNIVQFLQEFMAASMSSMLSAFLVTLILHVDGQVEIICRQL
SDISSMIRNGESCSKILKLSIYKHQRIITFTDNIENIFTYIALIQFLSNTLVICSLGFLIVTSLDSELRS
VILAKTVPYYVLANLEAFALCYAGEYLSSRSADIERAAYDSTWYELDPNESRFLLLLMARSRKPFVITAG
KFMNLSLEVFASMLKASGSYVSVLYAMY
>PdorOR34NTE
LTIPPNLVIKPVKYILYFIGLWPDYTYAILHRILWVIALGSVLIFQYRYIVMHVLTDDLAELMDCFSITV
SNSLLLMKLCILWHHQGTLRDLLLMMKDDWSKTISTLPIEHCNAMIDKIKTLRRFTKLCFCGYSFSAIMF
IFPVLLSDDRILVLKMELPFDPFVSPIYEIICIIQLVEEIAFAATSGMLNCVIMTMILHVGGQIDVMCRE
IEDTFDRVQQNGSSPLTTLKYLIVKHDRIILFSSYIEDMFTYIALLQFLSNTMAICFSGFVIMTSVDSDE
AGAILGKTVPYYVIINIEAFILCYIGEYLSSKSILIGVAAYNFSWYRLDPKESRYILLLILRGQKKLTIT
VGKFLDLSLESFASILKASASYASVLHAMY
>PdorOR35
MIPTATGPINNLVELSLRFMGIWPDYAYAIICRIFWVSSMCSILVFQYWYVVAHLKSGDLPDLMDCLSIT
LSNSVFFIKLIILWIKNRIFREILETMRKDWEECIATKNNIDAMASRVTLSYRFSRFFVSSYVINVIFFS
SFVFLNKDKQLILKMELPFDFTRSPLYEIVNLDQFVLLLFATSSSSMLSALLVTLVLHVDGQVEIICREL
SKISAMAKKHESCNKMLKLSVVRHQKIISFTDNLENVFTYIALIQFLSNTIVICALGFVIVTSLNTDQRY
AILSKIGPYYILANIEAFVLCFAGEFLSAKSSIIERAVYDTAWYEFDQIDSRIFLLLLIRSQKRFAITAG
KFMNMSLEGFASMLKASGSYLSVLYAMY
>PdorOR36
MTELTYNNPISKPVELGLYFIGLWPNYTYSIIHRLLWVVILGVVLILEYRYVMLHIATDDLAELMDCFSI
TVSNSLLFIKLIILWFKQRTFDEIVAMMNEDWLECITIGRNVDMMTSKIFIAHKFSKISTIIYGGGVIMF
LIPVIFADERIFVLKMEFPFDATVSPFYELINMIQFFQEVTFASASGMLNGVMMTMILHTGGQVEIMCQA
MEEFMNQIDEHGSCLNVLKKLIVKHDRIILFSGYIEELFTYIALLQFFSNTMAICFSGFVIMTSIGTEEG
NAILAKTVPYYTVVNVEAFILCFAGEYLSSKSLIIGQKAYDTNWYDLKPNESKYILFLMLRAQRRLTITV
GKFLDLSLESFASILKASASYASVLHAMY
>PdorOR37
MRENSICSPVEFGLRLIGLWPNYAYAMIHRIFWTIAMIFSLYFECVYVVKHIKTDQLPDLMDSLTITLSN
GLLFFKLIILWFNDRILEAILMTITEDYENNEEENDRERMYKKVMLSQRFASCTILLYSTTVILFSVSVI
FAPERVPVLKMELPFDAMRSPIYELISILQFLQELLFASTSGLLNGLIVALMLHLGGQAEIMCQRLTDIS
FKIIKGKSCKDTLKSLIVSHERIVNFSLDIESVFTYIALLQFLSNTLAICFSGFVIITVNVALGESFDSD
QGLVILAKTLPYYTVVNLEAFILCFAGEYLTSKGKAIGEAAYTSTWYELKPNESRYFLLLILRSQKRLTI
TVGKFMDLSLEGFASILKASASYVSVLYAMY
>PdorOR38
MDAFDHPYYRLNKRLLLLVGQWPYQDSSEHHFRVFIVTLGLLNFIFPQITLLCTCNGDVEIIIASMAPIS
ALLVCAFKYYNMELKRDKIKELLEHLIDNWKLCRTREELEIMHKFGRETKLLTFWYTIYIYTCTMMFLVL
PFLPCIMDIVVPLNESRSLKPIFRGEYFINEDENFFPIYFHMSVNIVIAITMLVTADNLFLMCNSHICGI
FAAVGFRLENFLKDQTDSISSLDHLSNNKCLETIRYSIRNHANALKFAELIESCFSISLLLQAGLSLILM
SVSLYQILIVLKRSTESVRFIIFAFAQLVHLFCMCYPGQRMIDYSTDIRIKAYNGLWYKAPLAIHKYLIL
IIRRSLEPSCLTAGKIFVFCLESFATILQTSTSYFMVISSV
>PdorOR39
MDEQIFEHSYYRLNKRLLSLIGQWPYQDMIERRFRMCIVIILLISFTASQISMLFTNGNVDTFFEIIPGI
TSVLSIFSKYSMSYICRNKIKNLFDRIIENWKLWESKEEVDIMHEYSEEGKLLTFFYTSYIYSCMTLFLI
MPFFPRIMDIIIPLNESRALNPIFKSEYFIDEDQHFFLIYFHMSIVIVIGITVLISTDVLLLLLNSHVCG
LFTAVGFRLEHLLKDQIDPQILLNHHSRRMCFEHVVHTIEIHKKALEFADLIESSYSFFLLSQVGSSLAC
MTLSLFQIIIVFKTSSEGFRYIAFTAAQIVHIFCMCYPGQKLIDYSIDVCFKAYSGKWYEAPIEIHRLVL
LIIRRSLQPCYLTAGKIFIFCFESFSTIVQTATSYFMVISTVH
>PdorOR40
MVSFEHPYYKVNKRFLRLIGQWPYQNSYDRFFRRCFVNFIFISFAITQVALIYTCNGDIDVILQSVPFIC
VFIAMVIKYYTYQLQKNNIQDLLKNMLNNWQIWKTREEMNIMHEFAVEGRFFTLFYISYIYTCMALFLTM
PLFPRFMDILAPLNESRPLRATVKSYYFVDEQEYFYYIHCHMSIEITVGITVLVATDSQFLTFNSHICGL
FSAVGFRLEHLLNDQLKSEVLLDHQTRKMYFDSIVHSIKNHKRALEFAKLIESSYSVSFLMQAFMGLICL
SISMFQILILLNKKAEAFTFIIFSCAQFIHLLCICYPGQRMIDYSTAILFKAYSGLWYEAPIEIHRLLLL
VIRRSIEPCYLTAGKTFIFCLETFAKIVQTSGSYFMVIVSMH
>PdorOR41
MDIFESGLYNFNYRLLSFIGLWPYQKSRSYRFCMSNIMLLSFNLPQSLKMWTSKGDLNLILKIIPFWSTA
INMIIKYYTCQIMLGNIRALFNNIIVDWQMWNSEEEIDIIKKYAKEGRLNTILYAGYVYFLSIAYYSITF
VPRLMDVIEPLNESRPLKLPILSEYFIDEEEHFYPLFTFNFCSLLYSVTVLIAVDTQLMILTCHVCSIFA
IVGYRLEHFLKDAHTIDNWSNHRRKKYIENIVLSINGHKRAIEFANCIESSFSYSLLLQSGFNILCMAIS
LYQITEEMNDQLAESLPFAGFILAQLFHIYCTCYVGQRIIDHSIHIGEKAYNSMWYEAPMEINKLLLLIM
RKSIEPSNLTAGKIFIFCIQSFSSILHTSTSYFMVLSSIQ
>PdorOR42
MDIFQHHFYKLNYQLLSLVGLWPYQDNKSRLFRVYFLNIAVMTFNITQIFQLYTSKGNFDIIIEVVPTMA
TMINMTIKYYTYYIGMFNIRKLLDKMMLDWKTWNSKEEIEIMKKYAEEGRLYSLAYTLYIYISTILFFSI
SFLPLLLDVVLPLNESRPLQPIVLGEYFIDQQKHFYFIFCHMAFTILLAMTIFIATDTQFFVFTCHACGV
FSVVGFRLERLMKDDNTMNKYFDKRRYFKHIVLSIKGHSRAIEFANLIESSFSSPLLIQCGINIACLSVS
LYRMKTLLDISTEMFKYIAFLAAQLFHIFCICYSGQRIIDHSSETLIKAYNGLWYEAPIEIRKLILLVIR
RSIESTRLTGGKVFVFCLKGFSTIVHTSTSYFMVLSSVN
>PdorOR43
MDIFENRFYKLNYRLLSAVGLWPYEKSRLLRMCIVNIPVFLFNITQFFKICTSEGNFDILKEVIPILVAS
LAASIKYYFFDLGIFDIKLLMDNMIKDWNMWKSKEEIKIMEKFAHLGKMYTLGYTVYIYIIGSLFLLVTF
IPPLMDIIIPLNESRPMELPVYAEYFVNDEDYFYLFYFHISLSIMINITTLVATDTQLMVFCCHVSGVFA
VIGFRLENFLEKDMSLHGLTDLQRKECYKHVSLSIKGHKRALEFVKLMESSFSYSLLLQCGLNVICMSMC
LYQIVVLYGQSAEIIKFIAFVVGELFHLFIASLSGQTIIDYSSEVYFKAYSGLWYEAPIEVRKLLILIMK
RSLEPSRLTAGKIFTYCLDGFSTILRTSSSYFMVLSSVK
>PdorOR45
MNEYDVEKPMLSRIEPNFHLKVSLSIIYYMGTWPPQGKYRSLYIICTICSFTFMLGIFLLTEIANIILSL
NDLGRLVAGATLLMTNCTHAYKIIIILHRQKRIRNLLNIIKNDIFAQNDINYGYTVTRYTWQGIFHHIAY
QSFGTVAVLCWGFTPIADLIAGRSRRLPMEGWYPYNVTVSPAFEITSLHQAVAIFVACFHNVAMDTLVTG
LITVACCQLSILSQTIASIKNYQEEKQINIVKNANDCFDKQQILYDVPYETLKKCVIHSNIIFSFIKEIQ
NIFGTMILLQFSVNCIIICLIAFNISQMRVYIPAILFGMLMYMCCMTYQIFIYCWHGNELQLHNMYVSKA
AYCNDWWNASNRFKYALQIIIIRAQRPLTLYAGKVFTLSLNTFVNILRMSYSIFTVLQNATAD
>PdorOR180
MTEILDTFFHTYYYHYNVRLLRIIGLWPYQSIISKILCITMSLLMAESILIPQIFAAIKLTRINTINILK
CIPTIVVAVGCGIKVINSVYHGNNLQIKTLLQKIMNNWNLITREEEIQILRSYSKRGRQLTISYACFITM
ASSAYILFPVLKNIIEDSGISENSIIPFEVDYLVDVNKYYYLILIHCYLCVFSHTFIIVAVDTMFIILVQ
HSCAMYAILGYRLENMTKIENEKSEVSLDDKAYYRIVNCIRQHREIINFVDEIEFIYSTYFFLQLGYNMI
NMSITGTQIVLYADVLLEFIRLIMLAAAQLLHLFFECWQAQQLIDHSALVHDSICKAAWYLTSMKSRKLI
RIMLIKSLETSKLTAGKLIILCLECFAMVVNKSVSYFTILRTMQ
>PdorOR181
MVSQDFYHEDNYEEYYKVLRFFMRISGLWPYETLLVKCFCSVMTLFLSEGILIGQLLELIQVRDDMDEVI
DCIPNIMISLFCGAEFLGLIYNSKKVKKCIDTIFEDWQCLSSKMEIELLKSYTLQGRKLAILYLIYMSFT
GFMFILQPIIRMLNSSFDNSTNILETIPYRLRYGNLDFEKHYYEILIHSYITVMYHMLILSSINLIYTSF
IQHACGIFAVIGYKLEHIGKEENLEINLDVKKIDDKNYWTALNCLRKHIKVIEFSELIDGSFSAVFLFTL
GLHVLILAVSGTQILLHSDELDEAVRFAALFISIIIQLLWQCWQAQFLLDYSNVPYNSAVQARWYNTSTR
CKKLLVLIMMRSSKPCEITAGSMITISIETFSSVVRTSMSYFTVLQSMK
>PdorOR46
MTLLRIKPNQMIRILELTGGFTSTWPPSQKASRLEIILRDVGWIFGMFNAIFVLSALFNADYHNRNDVVS
LMKPLCETTTLTDVILALILCRIKRTRFQELMEEVKEFIRTCSTEEEAIMQKYIDHSSISTTMAVSNVAA
AFAFSFTPLFTENDVPGDAMFPFNLKPLHVKIPVYALAVILLFQTALCVCVDFMIAMLMWYSSTKLEILG
LKLGDATDKYKIRDCAKEHQEILNFISKTQKVIGTLLFKSNVTMGATAIGATFSLLHHEPINVELQFICM
VIASYQRLYVTALPADDLKEISVKLATSAYNSRWFDDPTKMAVDVRIIILRSQKPILISMGKLLPSLTLE
YYANFFYTVSSYFMTMRQMIDD
>PdorOR47
MTLLRIKPNQMIRLLELTGGFTSTWPPSQNASRLEIVLRDVGWILGMFNAVFILFALFYADYYHRNDVVT
LMKPLCETATLTDVIFALILCRIKRTRFQELMEEVKEFIRTCSTEEEAIMQKYIDHSSISTTMAVSNVAA
AIAFSFAPLFTDNEVPGDAMFPFNLKPWHVKIPVYALDVILLFQTALCVCVDFMIAMLMWYSSTKLEILG
LKLGDATDKYKIRDCAKEHQEILNFISKTQKVIGTLLFKTNVTMGATAIGATFSLLHHEPINIELQFICM
VIASYQRLYVTALPADDLKEISMKLGTSAYSSRWFEDPTKMAIDAHIIILRSQKPILISMGKLLPSLTLE
YYANFFYTISSYFMTMRQMIDE
>PdorOR48
MLPKSSPEAALLFTKLAVGLASSWPPSPTANKFRILIFDILWYALFVSGLFLLFPLFNTIYVLRDNYVVI
SKSVCLFCAVIQVLLKMIFSRLQRKQFQVLFFEMENFCRNADKQERSVLERNVERCKLVHITYTLGCYFT
AVIIICGPLYTSQNFPTDAKYPFEIDHHPIKEIIFLHQILVGLQASAGLTIDCQVALLLWYTGAKYEILT
EKLMDIQNDNQLNSCLKKHQEIIKYTEQVKGVVKYLILTIVATTNIVIIFGGLNIVSQQPLIVKAQYIVI
VISASTELFICAWPADNLITMSQNISQGVYNSNWLSTKLKTRRTIIQCILRSQKPENIHIGSVLPALSLK
YYASFLSTSFSYFTTLRATLTDN
>PdorOR49
MFKISPEKAIVFLKASVGLTGCWPITSKTYSHIILFEFLWYILFANNLFLLLPLINATYENRADTILLTK
SICLSCAVAQITFKMILCRRERSRFQSLLLDLENSCKTDINGEKIILERFIDKCKYVYVIYMSLCYLTAI
IVICSPLYTTQKFPTTAKYPFAVDYSPIREIIFLHQSLVGLQVSAGMCIDCKLAALLWYVVAKFEVLSKD
IREFKNMEKLNACIMRHQEVLRYAAETKDVILYLVLITILTTTMGTIFAGLNIVDQQPLAVKVQYVFVVF
VASAELFIYVWPADNLISVSSNISWDVYNSDWLKSGPSVRKNLIQCIIRSQKSETIHVGKIKMPLSFQYY
ASYLTSSFSYFTSLRAVLRKRYD
>PdorOR50
MTRKPAWNEETIYALNLYETFLGLIGVWPFDVEKLSSKLRWFLAILIQISTISSLSLEVYLHCVDLDDTM
DAFLMDLSSVASISKLLLTRINYQHTRSLVSSIVKDLSFLEDSDQREIVMKYTTRGKIVSSTMLYLGYAS
GFSFVFRTLPLHYVLLLNSNLNESSNTKSTIYFLSTYCVFEDQSGLWRAGILILQAMQIFVNATSHCGND
GFFFGIAMYLCGQFEVLKMNFANLRKKDNRFNQKFDILVRRHCHLIRLADNLEEAFNVIILIQLLMSALL
LCVEGFQMLVSLGENDTIAAAKHAVLIVTMLVQLFIYSYAGDMLESKTAEIVLGVYDCPWYTFDTSSIKN
LAFVMFYGRIPRQVTAGKFVSMNLLTFKEIIKASASYFSVLRVALEE
>PdorOR51
MNNINDVVWTTEANYALGTYKYITWTTGTWPLKKEGLFTMIRFGIAFALEFGILVSVLMEIRLNCGTADE
TLDFFALTAVTIAGLTKLILVKVHREDLQRILLSALKDWNTLVDSSLEKKILWKYTYRGKLLCRIQMGFG
LVIITAMTLDALLAAISFQPVNENSTEEIFRQTPLRTMCIFGDMTTSTYWTVFVFQAVQMINAIAVDMGN
DVFFFGIAMHICSQLDALKIFFDQFKSEVSKDRVQKIDDFVNRHSHVLDLAQRLEDTYNNVLLAVLMADG
LHICLAGIHILLLSKQYDMVQLLKTFVAFLVVLAQLFLYSYTGEYLSTLSQDICNVIYQFPWYECSPSTV
KSITFIIMRAHEPLRLTAGKFYTMNLENFKNILKASFSYFSVLRIMFDE
>PdorOR52
MDTKKVVWNPDATYALRPYKFITWITGTWPLQDQGIFAIIRFTISFILEFGILASILLEVYLNCGDVDKT
LEFFGLSAAMITGLTKLVFIKLHQEDLRKIILSAVKDWSSIIDNSSMQKITWKYTNRGLLVCRVQMSLSI
LTVATMITDALPSSKTFQQNNATFNEEDIRQVPLRTMCLFGNMSTPIYWTVFSIQGVQLFNSILVNIGND
VFFFGIAMHVCGQLDALNIFSDEFKANNENDRLRKIGEFVRRHLHLLEMAQLIENTYTNILLVNLITGGS
HICLAGIQIIFLSNTIDIVILTKVASVLIIILVQLFLYSYAGDYMSSLFQDVCQVIYNCTWYEFSPSHVR
NLIFIIMRTHIPFNLTAGRFYIMDIENFKNIVKTCFSFFSVLRIAFEE
>PdorOR53
MAIDDVVWNADSANALWMYKYITWTTGTWPLQKEGIFSTIRFCATFLLGFGTLVSILMEIRLSCGSIDET
LDFFGISLATVAGLTKLIFIKLHRDDLRKILLSTLKNWSAIVDSSSAKKIMLKYSQRGKSVARMQMSFAF
VIIVTIILDAMPLSKSSYKQDNVTTSEDLPKRIPLRTMCVFGNMSTSTYWTVFVLQAIQLVNAVLIESGN
DVFFFGLSMQICGQLGTLQILFEKFRAREEEDRVKEIEQFVDKHSHLLDITRRIEDTFHYVLLVILMTNG
LHICSTGIQILMLSKQNDIVPLIKAVFAFVVILAQLFLYSYAGDFLSSLTLDIHRLIYNFPWYEFSPNNA
KNFLFIIMRAHKPFRLRAGRFYSIDLESFKNILKASFSYFSVLRIAFEE
>PdorOR54
MGKKPWNDEVAYAMTFYKFLTLPTGVWPLQNYNFFSIVRSVVTISCQVFMLVFQFKELLDGCNDGHANLD
SLTIIACNIMAIIKIACYRYHSRHLIDNYKSAIKDYSESKSLEDLGIMKRHAFIGRSLCSILICFSYLST
SIFMVAPFFMGIEGTTINGTRTSLPKTLSYPMPSDCTLGSFNVSIGLYCFISALDIVLLISTCNGNLGND
CLFFGITLHVCGQVEILKTQFTRFKFQKGMKQKFTHLLSRYSELLTLAEYLVNTISIVLVAQLLVSCILI
CIIGFQCILALHYSDIFMFAKSLTVLSTFLLQLLIYSYVGEYLRNQMEQVGYAAYGSAWYDFPISWRKDL
IFLLMRSQQLVEIAAGYFFPVNMRTFMSIVKTSLSYLSVLRVMLLQT
>PdorOR55
MTKLEIYQAYACFVKRMLLLGGIYPMTKSSFLYRQLPVLTLLTSFVMFYGTVRFCLQNFSNLSVFTKGLS
LVGSFSLMIVKAFMFIIYRKQFYELHSTLELMHNEVLENVQFRPIVLSTINLFRYPAYMVYYLILGTMSL
YIFAPIIIIGYEGIKDIQPKHYGLPFLTNFPWINGTPGIIYQIQFLFETQCVWFIVFVTGGVDSSYGFYL
FQMIGLFRAMSFECKNAFKSSYEFKNILHNCIKKQVRLLRCRDIIQQIYGPIVLDLMLTNAIVLCALIFQ
AFQTEMTAGKMLLFVIYGLLKTIQAFMYSWYGSIVASESEAFRRSVYCSKWYEHSDNITLMKDVLIILSQ
KPIVIVACHFLYISLNIFIKILNTSMSYYFLLQTFDEGDTMNS
>PdorOR56
MTEQVKLYRNYARFVKRLLLLGGIWPMIEKESSYFYRRLPIFAVSSGVMMLFGVLRFCQDNIGNLSVFTK
GLSLVGSFSLISLKALMFIIYRKQLCELNDILDPMFEKTLENPRLRPILLSLLNLFRYLSYVFYFLIMGI
VTLYVCTPLIFIGYEAIKDIYPRRYGLPYPTSFPWIDGTPGIYYHIQYIFETQYSWFVVFITSGVDSLFG
FHIFQIVGLFRALSYECEYFTKSNPNDLHDVVYNCIKKHIQLLRCRDIIQTVYGPIVFNLVLTSAMVLCA
LSFQIFKTEMTISKTLLFIVYGVQKTTQTFIYAWCGSTIISEAEDFRKRIYSCKWYACNNVSIMKGILLV
LTQKPMVLVACHFFFISLDMFVKILNTSISYYFLLQTFEEM
>PdorOR57
MMKDQLATYRRYASFIKRLLFYSGLWPVENKKSSYFYRHIPILAIVYAALLFYGCVRFCKDNLDDVKAFT
KGLSPLGSMVVVIIKVLMFFLYQEEIRELHLNLESIFEEVIEKTYCRPVLFEMLNIFKRPAYIFYYLTII
TVIMLTCMPFLLIVYEAIKNINPRHYILPYPATFPWIDGSFGIKYELQYLHEIQVGWFIIFVTSGVDTAY
GFYIFQMVGILRFMSLECEKIGKSSDELDIILLRNCIEKEILLLRCRDIIQNVYGPVVLNLIVSSVVVLC
GLIFQVLQTEISVGKAVVTIFYGIVKMSQAFMYSWYGSILVTESEAFKRNVYCSKWYQYQKIQLMKSVLL
ILAQKPIILTACHFFYISLDLFVKILNTSLSYYFLLQTFDEANDKNSVVS
>PdorOR58
MMTEQLAMYRQYECFVKRILLCAGLWPVENKESSLFYRQLPILTVFLGILIFSGILKFCLENLDDIKVLT
KGLSPLASFALVAVKALMFFVYRKELRELNLNLEEMFEEVLSKAHYRPVVLSLLNLFKRPAYMVYYLTMF
IILLYICKPFILIVYQITKNINPKHYVLPYPATFPWIDGTPNIIYQIQFILEIIFGWFVVFVTSSVDTIY
GFYIFQIIGILRAMSFECEKLGKSSEELNVLLRNCIKRHILLLRCRDIIQNVYGPVVFGLVVSSVIVLCA
IIFQMFQTEISFGKTVLFIIYGMMKMTQAFIYSWYGSILAIESETFRRSVYCCEWYQDGNIKLMKGVFIV
LTQRPIVLKVCHLFYISLDLFLKILNTSLSYYFLLQTFDENNDER
>PdorOR59
MTTEQLVMYRQYASFIKRMVFCSGLWPVTKTESSYFYRHLPILTIFSGTFMCYGGITFCIENLDNIKVFT
KGLSPLGGFALVVVKVMMFFLYREQLRELNYNLESMFEEILEKIHYRPVVFSLLNLFRRPAYMIYYLMVF
TVLSYICRAFLLIIYQIIKNIDPKYYSLPYPAIFPWLDGSFNFRYQIQFLFELQFGWFMVFVTSGVDTAY
GFYIFQMVGILRAMSLECEKVGKSSDEFDIILLRNCIKKEILLLRCRDIIQNVYGPVVLNLIVSSVIVLC
GLIFQMFQTEISIEKVVMVVLYGLLKMTQAFIYSWYGNILAVESEAFRRNVYCCGWYEDGNIELMKDVLF
ILAQKPIVLTACHFFHISLDLFVKILNTSLSYYFLLQTIDEAYN
>PdorOR60
MDFFDGRHYSINKAMLSLLGQWPYQSIKIKYIGLVTLFLLAGTQIIAKICAIVTSFMHRNIILDDMAPLF
ADSIAIIKFVNNAIQGKKMKILLNRMQTDYALFATDGEKEIMLEYAKYGRKFTIVYIGLFFISMLQFMIP
PLKSIILSSVNGTTERPLIHHVEYFVDPQEYYYLIIIHSYVIIFICAFTIATMDTMFVVFVQHACGLFTA
LGYKLCHIVDDDDSKINLNSSKLNDKYYKNISECVLRHQKAIEFANLLESYYTTSFFLQSGISMIGMSVT
GLQAILNVNEPKKFFQQMCVCYTTLIHILFECVNGQRLIDHSSQMHEYLINMKWYRTSLPTRKEIYFMLI
RSRVPCTLTAAKMFNISMETFSSIVRTSISYFTVLRSMQ
>PdorOR192CTE
MSLQNRDIAKRHFLFSNRFFQFLMNQRPNRNSKHQLLFCSVVIIYTLPFYFQIMYELFSTTLIRQSTIKL
IQRVVSGLIFISTYTISYFRYVTIKLLIVRFKLDHEKFSDLQELNVLEMYTVQSKSFVYALMFFFNVNCF
LIISPSIFNAFLYSTAKLKDNKITLPLTENNISNAGMLYYTMLLYQTIGVLMVTVIGSLSLSTFLVFIQH
ACCQCSIIKIKIRQPFAKNHQAGKNTKYFNTLTEEYNWISDIVNRHRISIEYVEMLRYVSNVVYLIVILL
IMIVFMFNFLC
>PdorOR193NTE
MYELFSTTLIRQSTIKLIQRVVSGLIFISTYTISYFRYVTIKLLIVRFKLDHEKFSDLQELNVLEMYTVQ
SKSFVYALMFFFNVNCFLIISPSIFNAFLYSTAKLKDNKITLPLTENNISNAGMLYYTMLLYQTIGVLMV
TVIGSLSLSTFLVFIQHACCQCSIIKIKIRQPFAKNHQAGKNTKYFNTLTEEYNWISDIVNRHRISIEYV
EMLRYVSNVVYLIVILLIMIVFMFNFLCIFQFSVLLKTPIEKIECTLYLTGAAFTVYINFYLGQRLLNHS
NAVLKELCDVPFYTLSIHTQKLLLLILARSGKPCFLSIGNMFVSSHQVFAGLMRKALSFAMVYKSVQ
>PdorOR61
MDIFEDSYYKLNRFFLSIVGLWPFLDKKRKFVLNVIAKTCLFCLLIPQLSKIASSIDFQTVTNVCMFLLP
SFAITEGYYSMYTNDVKVKMILEHIRYDWSTLAAGRERGIMQEHAEEGRMFTVILAATHYLSMYFLIFLS
MTPVLLDFVVPLNETRPRELPIPAVLFFDHEKYFFFMILIALFVSTIVGSISMAFYPMVLICMKHICALF
EVTGYLFETILDEKDENHVYDNEQLYAKMLHVIKYHKRAINFANLVNSHYEWSLFVQVLLTFVMLAIEIF
CILTMDMVDQNFDEIVTYVFYVLAVMAFVFFNGYIGQLVIDYSADIFNKAYASPWYSMPIKVRKLFYLVM
MRSMKPCYISVGNVQFLSHELLMTALQKSASYAMIFKSLK
>PdorOR63
MIDVFETDNYNFIRMILTSTGLWPYSEPKCRTIRTFIVTLNSFFILFLQSLKIIKIYYKIDIIFEMMPYF
LITFGSIFMYSNNCVNLPQVYELLEIIKEDWHQHEGTKEFEIMKKYAQESKIYSIIMLAIFYAGICSFFT
ASTVPLALDIINPLNETRQRVLPFSMEFYIDEQKYFITLLTIVFVMLFILGLTTISSCIMFLIFIQYLCG
MFYVTGKMVESVFNDKNCSEIVTYAKIIRCIKYHKQALQFEIKLRACYRCVYFGLIVIGLFLLATSVIQI
IQKNASKLENPIEFSLSIAFFINTTIIIYLKCYFGQKLVDHSGFLLNKIFNTPWYVLNKKSQILLWFMMA
RSTKPCYLSSGNYFYVSIQFFASLIQTSMSYAMFFCSLH
>PdorOR64
MDVFEESCYYKCNRFLLSVIGLWPFLDVKTRRIRTSFVSVILTIILFIQFAKVLTTECNMNLYIEILTNV
VICFCISLTFITAYVNKKECKKLIEQISFDWTKLRSEEECEIFKKYAKESRLCTFILLTILFGAINIISF
LTLLPALLDIVAPLKESRIYEIPFPIETFYDNTKHFYITIFLMYFMLNIMGCVSIGLYGFVLMILQHCSS
LFELVGYILENSIEEKEFLTDKDNKKILKKILRGVWFHKRTIKFIATINSICQNCYLIQIIFLGILIGAD
ILRILHTQLTIENCKEIMTSIMHIIGNLAWAFVNCYFGQRVIDRSAEVHTKICNARWYSSSTKIQKLILL
IITRSIRPSYVMIGGTFTSSMELFASLTQSSVSYAMIFYSL
>PdorOR65
MDFFENRYYNINKVLLCLVGIWPYQNFKERIIRMILTYAALNMATIFLAGNFFTSKYNVNLFVEIFAFLV
PSLCYYCGYCTFHYKLKKIKRLFDMIKFDWEVLKNPEEIAIIKKYAIKSKHYTIVLSVIFGGFLFMTALL
YLSPRLLDIVVPLNETRKSRAIIPIETFCKFEETIYGIILLIIVLACLGITAVAVYGSFLLFIQHTCGML
SLTGFILEHVFVKNERYIYTSNENEIIYKNIIRSIRFHIRSLKFFDYLKDVTEECYSIQISLALILVASD
YVKLMQIKTSILGENIDDVTICIIHVIGIMFSLFINCHAGQQIIDHSNYVFYKAKIAPWYLVSTKIQKSA
VIILMRSQKTCYLGVAGTFVSSYEFFLSLLKTSISYATVYYSMNTL
>PdorOR66
MDIEHYVFINKKVLQFVGLYPTNKVRSLFCVLCMFLIGIPQLIQIYQDWNDLNIVLEVSSVLLMILLGIS
KALVCTINSTNVEILIHFLLTEFWEYAINNTSYRNLEKYAMRAKNITKGYLFLIFNALLIFFTLPLIDIF
ILKYKGILSNDSNNFPFMASYPDSFYEFPLYEIIYTSQVIATVICGLLVLATDTLIATAIIHTCGHFVIL
QKNLNNLNKSCNMAYQLRYQEKRSERIIKRIKYQLIQNIKYHHIILRFCEIMENNFSLMLLLQTISSSLI
ICLVGVQVSISGLTDSTKLMKYFSYLIMALSQLLLFCFPGDQLIYESSMVSKTIYSIKWYQISIPIKYEI
CMMILRSQKPCYITAGKIYVMHLENFNAILNTSFSYFMFLKNFNT
>PdorOR68
MSYPINRYYNINRFFLSMIGMWPHQNEKTKLIRTIYIHVVMFVSIAIMFFEMIKCESVDLNYDYFLYIIS
FLLFYLCVVVHYYVDLIKIKMIHVVWNRIECDWNELIASKGIYILEEYASSSKLYNIIIIGLYYVAIIFA
LIQTILPKALDVILPLNESRPLKTPIPIYSLLKKTKSFYSTIVSAFFLLASFGIVTTAVNGFFVVCVQHA
CAMLRFVRYTLDEAFENIEQKQYIDEKNKRIYQQIIRSIKAHSSAVEFVEYTNIIYHKIILLQSFIGFFI
IGVDMLQLLKMKSISNNMEDSLMCVFHLFGSCSWGLLANMLSQSIINHSSAIFDHAYITPWHLIRPKSRR
LLLLLMMNSLKPCYISVGNIYVLGNEFYASFLQTIMSFTMIIYSIQ
>PdorOR69
MNFFENRYYKLNRELLLFIGLWPYQDPKARRVRTSIVNVFLIFTVISQVLNIFTSKFTMSLLLNNFMFFL
PCLCIIAVYCTAYISKNEIKIFADHIICDWNKLKPEELKIVENYANESRILTRVLIYSFYIPVIVILIFS
AMPIILQDIKLTNNNYTYELIYPVELIIIEKKKNPYIILIICNVLIMFTGIVSLANYTFFIAFIQHTCAI
FRVVGYILEHLINEKEENLSRLINSKEIYYKLIRGINYHKMAIEYTGIINSFAEICYLVQIIMTLLILAA
DIMGLMQATSTMKSYTMTIMCTLHISGMIIWTLFNCIIGQRVLDHSYIVFDKTCMVPWYLLTPRVQKLST
LILMRSMRPCYLSIGKMFISSHTFFSSLLQSSVSYGMLLRSFS
>PdorOR70
MDVYQSGYYKNVRKNMSYVGLWPYDDSKSRIFIQCFFIFVLHTSLILQISGFLLLPYSTKSFLKFSIRIS
PSVFSAFIYVMFLIQEKEIKELFDQIRNDCNLVLLRNSKTKNMVKVCAENIKQITSIYLYLFSWTIITQT
CFLILPIVWDKAIPIHEPKIYKYPIYIGYYEKFQSNFAIIFVALCCIPIVEGIVSLTTVTVILHFIEHSC
MMFSLNGYLLEHSFVEKKSKSGVNQNVQISKMLVTIINYHNQNIRFLNDINNIFEKNFLCAIFFSLCVFI
IEMLYIFDIKYMLHDYSEVFISTNLLIANFFFLLTFCYEGQSVSNHGLDFFMKVYNYPWYATSPKIQRMY
LLILMKSIDPIYMSVGKVFRFSYELIASVLNTSISYALVLHSR
>PdorOR71
MERFDTIPLIFLKKILSISGIWPILTPSQRFIRALFMSVNLITAYFVQALNFLSNEFKVKSSVIYMAYLF
TTISMGLLYYSSFFKKKYMYSFFIKLLDDWVNVENTKEYDVLIEYASYARKCISLWIVSYSLYVTLTFLQ
SSKSVFLDVLIPLNKTRSRNLMYTMSNIVKEDEHFFKILLAQYFVFLVLGFSVISGLSMILTVLLHICAI
LRIIGCLLDNILEDKEKRLKVIDNKVIYTKIINIIQLHDRAFQYIDAYNTNYNLVTLMMVTCSLCFIGGA
TIHIMDTIDKNKKEDIAGLLILPILYVIFHLIWVFIMCYLGQHLRDMSEAVFYKVNETSWYLLSKQSKIL
LFMVIVRSSKPTYVSVGNMFVASNESFGQLVKMSMSYAMVLHSRN
>PdorOR72
MERFDTIPLTFLKKILSISGIWPILTPSQRFIRALFMSVNLITAYFVQALNFLSNEFKVKSSLIYMAYLF
TTISMGAVYFFSLFQKKYIIWFFIRLLNDWVNLENTKEYDVLIKYANYARKCISLWIASYSIYVTLIFLQ
SSKSVFLDFLIPLNKTRSRNLMYAMSSIIKEDEHFCKILLAQYFVFLVLGFSIISGLSVILAVLLHICAM
FRIIGCLLDNIIEGKEKGLKVIDNKVTFTRIIHIIKIHDKTFKYIDTYNTNYNLVTLIIVTCSLCFIGGA
IIHIMDTIDKNKKEDIAGLLILPIIYVIFHLIWVFNMCYIGQHLRDMSEAVFYKANETSWYLLSKQSKIL
LFMVIVRASKPTYVSVGNMFVASNEFFAQLVKMSISYAMVLHSRN
>PdorOR73
MEEEFDIIPFAFVKKLISICGLWPEETHLKMSIRGIFLHVCIITVYFLQITDFLSTKFSMESSLDSIIYM
LSSFSMGIIYYGGFSNKKLILRFMKQITDDWRHLKQTKEFNILLDYFNMCKKLIIVLMFSYNLYVSFLFL
LSLKPVFLDMMIPFNETRSHTLIIPMNWYNGQDKYFVRILIFQYVLLISMGLGTISSISMYLIGLQYVCA
MLRIVGCLLDNIVEDKEKKLKIIDNEVVYAKIVHIIYLHSKTVECMEVMNNKFNSTYLAVMISALGFFGI
AIVQILDEYQNKSNVVSLILPIVYLFFCLVWNFIFCYIGQHLQNVSEAVFRKAYETPWYLLPRNSKRLLL
FVITRAEKTSYVGIGKIFNASFEFLTALIRLSTSYGMVLHSLR
>PdorOR74
MNVFEERFYAINRFLLSLIGLWPYMERRKMFVRTILVQASIVCANIIEVLRLIILRSKLDLVIENLTYLA
CCMLVTILYFAVFFHKRADQIKLYESINYEWQKVKSKEEYKILQKFAARSRIFMIVMILTLYIHIGLSIP
AYIYPLILDVINPLNKTRQMKFLPILEYFSGREKYILKILFIYYLTMIVIGITAASIIGLLIVCVQHACS
MFALTRYVMRYSLKEQPDSRLDLDFYDEGNNAYTKMIRATKCHERALHFVDQINSIFAYYNFFVYWIWFS
IITFQISQIYSINFIFLTMMAVQLFAIINISFLGQKIIDYSSGVFESIIMTEWYLAPNKVQKLLFMIMMR
SMRPSYLSIGAMFVLSHELSLTSIRNSLSYAMILYSFQESKEFGSGIRK
>PdorOR75
MLDHVEQDVSIILTIFFMKFAGFWLAANPSEQFRRRIALYYTAGAVSFAVYVEVTDFYYSRDDFTETIYI
LCNTMTLVMVLCKMFILSLHRRKFLYLIKYMQDYFWNFHYEPYENTIIKDCRKQCTYFVCSFTFFAQGTV
FTYVVTPIVENIGKNESDRILPFTMWVDLPFSMTPYFEATFVIQVLSLYTVGICYFCFDNLLCIMNLHTA
AQFRILQHRLVKIDHEQELENNDTSDSYSINRLQFVYNKLKKCIVQHQMLINYCEDLNHVFTFIILGQVL
LFSILICLVGYEILIADAAPTRRASFIFYMTGTLIQLMMFTFSCNILTEESRDVAEAAYASSWMSMPLNK
IGKVLRKDILLIIMRARKPCSLSAGGFFNVSLETYTAVMSTAMSYFTLLRQRSLEVVGV
>PdorOR76
MMNKSKFLAINVARFLMKAVGFWTADTVNEQRLLNAIFVYTIFAIGLALWIEAYDFYISFGEFYAVTYTA
CTSMPVVVIIMKIIIFLRNRKDMMKLIRYTEKNFWFNEYDEFGKKILNDVNIKGSILICCFTCCVQSTVF
TYILTPIIENIGKNETDRILPLNVWLGGLDTHLSPYFEIAFVMEVIAMIHSGLCFCCFDNFLCLLNLTVA
GQFRILQHRLEILLDKSVLCYMTRDKVCQVEDARETFEEFKRCVKHHRMLIDYVEELEKIFSVSTLCQLL
MSGILLCVAGFQVFLARGIIIRRFIFISHINGCFFQLFVITLAANEVIIESRAVGDAAYNANWQTLSYEP
YKNIRMGIITIMARADRPCYITAGGFFPVSLETFMSVSSTAASYFALLRKFAEDEESNGETIIS
>PdorOR77
MASKSSKYFSIRITEFLMKTVGFWYPETTREKWILDGILLYTLIAVSTALSVESLDFYYSWGDFYALTYT
ACSTMPVIIVLIKISIFILHRKKMMKLIKYTQENFWYQKYDDFGEKILNEIDNKGIFLMCSFTFFVQGTA
VTYTLTPIIENWGKNDSDRILPFNLWIDVPKTTTPYFEVFFTIETLALIHTAVCFACFDNFLCLLSIHAA
GQFKILQYKLKNIFDWNMKDSFKQTISINYDKLTDCVKRHNELINYVKKLEHIFSYAIMCQLLISSILLC
VAGFQVFLSQGTLIRRMIFIAHTNGCFFQLFVITLTANEILIGSQAVSDGAYAANWPSLPPENLSKIKTS
LIMIMIRARKPCCITAGGFFPVSLETFMAVLSTAASYFTLLRKFDDEID
>PdorOR78
MQVRKDLDFSETVKVIDLTKRTMRCAGIWPEEVQESKFIFFTTYLAIHCLLAIIDIAMNISNLTYVVVCL
LENVFNLMALLKICICRIKRKSLTKLLQDIRTDFIIDNYKSRDEQMAFLNYNKFSQKFVRLTLIICFAAA
SSYYFMSLVTNVEMVISNSSYGYRLPYRVWLLIEPTDVITYVCLCCYQFLIVPSIVFGYVGTDCLFVSLV
LHVSGLFSALSCKVKHVLDDPQDRQRRMKNLIVRHVRLIRLSESLEDEFNLVILQQLVGNTFQLCLLGYD
TLASTAEGEGRMLLAFSLIVSCVFSTLLAYCYMGECLIKESSILGDAFYHCNWYDITRTEQKLMHICMMR
STKFMRLTSGKFCTLSLNTFTDVLKTSMAYFSVLRTFV
>PdorOR79
MSVIGFQYYKQHFLFSNQLVQFFLGLDQYRSPNQQLFLLYIVTVYTLPMIVHQFYQLFTSDFELRLTVSV
LQRTMAPLSILCCYSVTYCKFNTMQEIVICLKSYYNRISDNIEMKTIEKYTTKSKMYAYFIVGIFNIYIL
LMISPSILNIVFHLFGKLDYDQLTLPYSVNHALSAWLYYCLLIYQIIAIYVLAIVACTCFSVYLVAVQHA
CCQFSIIILKTIEPFKDHRKKFCYCKTSREEFDWIVDIIKRLREVTEFVKLLNAYEIIYCILILFALVFI
VLDFLYMFQLKWSMRNISELFDCIIYSIGSIFITYINFYVGQMLINHSNVAYKELCQVPYYALSTKTQKL
LLFVIARSEKPCILSIGGMFVSSHQVFSKMMQKAFSFSMVYYNIQ
>PdorOR80
MLKKDRYLSVTITRIFMKFVGFWVVETRREQMLLYVALSYAILAIVFAICVEFADLYHCLGDFYALTYNL
CATMLLIMILVKFGNFIYYRNIVLKLITYAEKNFWKVEYDNTSARILEEYDKRGVLMTYTFTVIVNLAAF
NYIFAPLVENIGRNETDRVLPFKLWVDLPLKVTPYYEITYTIQSLSTFHSGICTFCFDNFICTFNIHVAA
QLKILAHRLEMIGERYIKTMTNEKSLAIDEAADYALIELRDCVLQHRALISYIEEMERVFTIILFGQLTL
SSLVICFGGFQFLAAEVLIRKCIFAIYFTGSLSQLLIYTWTCNDIIVQSSRLSESVYNSCWYLMPNEGKG
KALKYGVSMIMLRSRRPCTLTAGGFAVMSLETFTGILSTSMSYFTLLRQMSEEE
>PdorOR81
MSSNGRNYFEQHFFFSNRIVQLILGLRPYQSLNEQFLLFFTVTIYVFPMIAYQFYQLTVSDVTLGLVVKE
LQQLVTMLCYLIIYSSTYFKFTLIRQTYAHFKIDQEQLTDEDEINITEKYMKETKKYVYFLLIFSNLYFI
VIVTPCFLNDILYHISSFKNVNLSLPFPINNVSHPGTLYYSLLIYQIIACYVVLAVGTLHISMFLNWIQH
ACCQLSILRFKICKPFQEQQKTNQKAWHNDNIWDEFDWIVDVIKHYIRITKFIYLFNSFSKELHLLLLFL
SVLLIATIFLHIFQLSKSSNDLWVFIECSISFGSGIFTIYIICYFGQTLINHSLATYEELCNIPFYILSI
KVQKMLIFMILKTAKPCMLLIGNMFVSSYEIFAGIMQKAFSFATVYNSIR
>PdorOR82
MSSKGRSYFEKHFLYSNPLVQLVLGISPYYNSNNKFFLFITVNVFLLPLIVHEVNQLFIVDFSSDVYLDI
LQSMLAASCILCIYYSVNIHNVEVQSVTLHIKYDYEQLSDEDEFNILEEYNKQTKTYTYCFVVIFHLYFV
GIIAPCILNIILYYVGALENGHLTLPLPINKVLDPGILYYSLFIYQTIAVYIFLILGSVCFPSYLSFVQH
ACCQLSIIRWKINEPFQKNKISNKTIGWNKKLENEFDWVVDIIKRYTRVTEFVELINSCSKIGYLIIISL
MMFLIVFGFIFLLQFSEKISDTSKLIERNCYIGNSIIMTYINFYVGQRLIDHNIAIFDEFRQIPFYKLSI
KTRKLLVFVIARSLRPCELSIGNLFASSHQVFSGLIQKAFSFATMYYNVR
>PdorOR83
MSSKGRSCFEQHFLYSNPIVQLVFCLRPNHTWKDQCLRLFIIYVYLFYQLFTSDLTLESTLDLLQSTICY
SCTLIGYSFACFKFVTLQSILSHIKKDYDKICYEDELNIFKKYTKQTKLYTYCFVVIFHLYFVGIIAPCI
LNIILYYVGALENGHLTLPLPINKVLDPGMLYYSLLIYQTIAIYIFIILGNVCFPSYLAVVQHACCQLNV
LRLKIGQPFRNNEKSNQIVRCHEKLQNEFDWIVDIIKRYNRVTKLVDLTNNYLKIGYLTLMILLMILTTL
GFISMFQLSKKINNTSKIIERCCYITNSIISGYFNFYVGQKLIDHNTAVFDELCQVPFYNLSIKLQKLLL
FVILRNMRSCELSIGDFFVSSHITFSGLMQKAFSLATVYYNIHKREYN
>PdorOR84
MLVKGVTYFEQHFYYSSKFIQLIVDFPSRIPRRFRFRWILFYMTIFYVCPGILHQFYQLIRSEVTLQSTV
KVLQNMITALCILCFYIGFFFNHTQMQYFFVHIKIDYEKLFVDDELQILEMYERRSKIIAYSLIAVFHLY
YIVMLSPCFFNICFYFFTRLENVQLMLPFPINNVSSSGPVFYVLLIYQAIAMYILIFIACMCYSTMLILL
LHILCQFSLIRMKIGRPFRKKKEHIQNTLTNYKLYDEFIWIKDIINSHVRIIEFVDRTNVYFKDIYLIAL
CCTMFLIILDFLNMFQLSSVLQNKSELVENIIYITGSILITYIMFYGGQELINHSTQVFEELCNVPFYTL
SIKTQKLLIFMITRCIKPCHLLIGDLFIQSHEVFSKMMQKAFSFATVYYNIR
>PdorOR85CTE
MYIRGLTYYENHFLYSNKLFQFIMGLRPYQNSNFQLFQLCTTIVYIVPIFVYTLYPLFTSDVELQLAVRV
LQNIIAGLSILCIYVTNCTSLVQLKNIYFHIKNDYERLSADDELKVIKKYTRRSKIYTYCIFAIIHFYFL
ATISPSIFNICLYLFGNIDNIYLKLPISILDVSISGPLFYCLFIYQTIGLYILIIIASTSYSAFMVVLQH
AFCQFTIMRMKIVQPFRKKQKFAQNIRFNNKLQEEYKWMEDIIKHHKRVIEYVNLLNCISKTPYLIEISL
GLFCIVLDFINMFQMASTLQSKSYLIECCIYIGGSGFMTYVTFHFGQTLINHSTEIFDELCNVPFYNLSI
KTQKLLIFMITRCIKPCHLSIGDLFISSHEVFSK
>PdorOR86
MSVSGLTYFEQHFLFSNRTAQFIICLNQHDGLKKQRVLVCLLILYTLPMFIYEYYRLFTSNFSLAFSINI
FQETFTIFIVVYSYYTTYHKYETILSIKAHIKLDYQQLLNENELDIIKRYTKQSQIFTYALLALYIICDL
CLIIPPVFNVFLYIFDKLDEKQLKLPSKITDGSYSGLLYYSLLTYQSIVILCISITGTICYSMYLVTIQH
ICCQLTVFKLKLRQPFENIQKHRSNVWFDEFHWIVDIIKHSLRITQLVDLTNSFSKITYLIVIFLVAFII
IFDFIFIFQMSKTTNRKLEIAERLCFIFNSIIITYLNFYIGQRLINHSVAIFEELCTIPSYMLSLKTQKM
LLFIMVKSMKPYQLSIGDIFVSSHESFANLMQKAFSLATVYYSFF
>PdorOR87
MLVSGLTYLEQHFLYMNPLVQFLYGTYPRQSRNTRLLQMSIIYVYVFPIIAHQFYQLYVSNVTLDSAIKV
LQNIFCYLCCLVLYSTSYFEYDTMSLIATHIRLDYLELFNKEEIELLEKYTKQNKIYVCSFVGLFVFYFL
FIAFPSILNIFAYIFGMSDSVNINLPFFINNFLNPGLLYYCLIMFQTTAICILFIISNIGFSLYLLLLQH
ACFQFNIIKLKICRPFVNKKNDNRYDQSFKKSREEINWIVNITNSYTRVTQFIELLNNFGRIVYLINLFF
ALVVLMLDFINMFQVTMVMENIRNIIECLTNIVGTIFIVYFNFYIGQRIIDYSNTVFEELCQVPFYMLSL
KTQKLLLFLIGRSRKKCVLTIGMIFTLSHEMFSSLIQKAFSFATVFYTIR
>PdorOR88
MALKGSSYYEQYSLLSTWLVEIIWGLRPYQTSNHLLLQWLVSVTYVLPMVLHQFYQFITADLKLQSNLNL
LHRLLNGICILSIYNLVYFHFATVRKLIAYYKHDYEHIFDENGLHILKKQDKLNQLFTAILIGFVFLYGI
SIIIPSILSVCRNIFDSLDNSNLILPFPIINISNEGLLYYSLLFYQITAILIVLIIGCAIYIMYLYLIRH
ACNQLIILTYKIRQILNEQEYNKKIKFKTNQDELESIIQIIKSYTRITEYVDMINYFSKIIFLIGTLFSM
IFLFFDLLYILQLSEILQNISKTFECSVVIVGSITTVYINFYIGQVVIDYSRAALEELCQVPFYNLSIKT
QKLLLFMITRGNKPIELIIGGMFVASHETFAGVIQKAFSFAMVYYNTL
>PdorOR89
MSMTGLDQYEQHFLFSNRLVRFVLGITPNQNANHLLFQLCAIIAYNQPLFVIQLYQSFVSDIQIKSNLIS
LQKIFSGLCICVTYSICYFHFNTIKKLFTHAKRDYQQLLKVEELSMLEKYTKQSKRFSIIFVGFFILYAI
SVTIPSILNVFLYTFGLLDDIHLTLPFPVKNVLNSSLLYYVLLIYQVIGIFIVFIISSVIYPSFMVTIQH
ACLQLSILMIKIRQPFNEKRFKKNYWNDRSRDMEWEWIVDIINHYARVTKYVYLINNLSKIIFLFGIVFI
TFLMFFDLIWIMQLSTILQNTRDTVECFISIVGTVVTIFIIFYMGQTLINHSIAVFDELCQIPFYVLSIK
TQKLLQFLIARSARPCEISIGGLFVASYEIFSAIVQKALSFAMVYYNTL
>PdorOR90
MSRTGLNQYEQHFLISNRIVRFLLGLNRNGNLNYIKIRNFLIFIFVFIFFLQQLYQCTQISMDSQSTYAL
LQKILSFLCISCSFGVVNLQLSTIRDLNLHIKNDYENCVDENELKICEKYTKITRLYVIFLIGNAIPYGI
LLTIPTIISIFLYIYRPFDSVNITYIFPVNTNYSGFLRYGLLLSQIIALFAALTITCVIYSTYLVAILHA
CTQFKIIIFKIRQQFAKVECIERNWDNQTNQEESEWIINIIRRYKRVTKYVNLINKLSKYVYIIGILICM
SLIFFDILYILELPVIMQKSTGRILECFLSISVSIFGIYINFHFGQMLIDYSSGAFEELCQVPIYTLSKK
NQRLLLLLTMRSSKPCELSIGGIFSSSHEIFAELMKKSFSFAMAYYSLVQST
>PdorOR91
MFRTGSNLYEQHFILSNRIVRFLLGLNNNVNLNDVEMRNFLIFIFLFIFYLLELYQCSQITMDSQSTYTM
LQKIFTILGISSSFGVVNLQLSTIRDLELHIKTDYENCLDENELKISEKDTKITRLYIFILVGNIILYNF
LIIIPSILSIFLYVYRPFDSVNITYVFPVNTNYSGFLRYGLLLCQIITLFTVLTIECVIYSTYLVAILHA
CTQFNILIFKIRQPFAKEKYIEKNWDNQTNQEESEWIINIIRRYRRVTKYVNLINKLSKYVYIIGLFVCM
ILIFFDILHILELPLIMQKSSGRTLECFLSISVSIFVIYINFHLGQTLTDYSRRVFQELCQVPMYILSKK
NQRLLLLLTMRSSKSSELSIGGVFSASHEIFAGLMTKSFSFAMAYYSLVQST
>PdorOR92
MSRTGLNQYEQHFLLSNRIVQFVLGLNSNVNLNDVFIRNSLIFIFVFIFSLYQLYQCTQITMDSQSIYSL
LQKILAALSISFSFGAVNFKLSTGRVLISYIKNDYENFFEENELKISEKYTKITKLYIIFYVGSAILYGI
LTIIPTILSIFLYIYRPFDSVNITYILPVNTNYSGLLRYGLLLCQIITLFTVLTMACVIYSIYLLFILHA
CSQFNILIFKIRQPFAKEKFIQKDCNTQTNQEESEWVINIIRRYTRVTKYVNLINKVSKNVYIIGVLLCM
ILIFFDILYILELPVIMQKNASKIIECFFTIFVSIFVVYINFYIGQMLIDHSRRVFDELCQVPIYILSRK
NQKLLLLLTMRSKKPSELSIGSIFSSSHEIFAGLMQKSFSFAMAYHSLIQST
>PdorOR93
MSRTGLNHNEQHFLLSNRIIQCVTGLNSNQNYTNQLFRGFLVAACVFPFSFHQFYQFFVLNMDFQSIITT
LPNIIIVLGVNCTFIAANFQFKTSQYLVANLKYDYEHIWNEDELCILETYTKLTKIYTFFFVGFTMAYYI
SMTTPSILGALMHIFGFSENKNLTLPFFVNNISNSGLIYYSLLFYQIITLMTVLTIGCVIYLMYVSYVIH
ACTMFSILILKIRQPFEDEKFLQNCWHNSQTNKDESEWIINIIKSYIRITEFTTLINKISKMIYLFGIFF
CMIMIIFDIFYILELQVILQKNTSTILECFATVFETLFVIYINFYFGQMLIDHSNGAFEELCQVPFYILS
KKNQKLLLLVAMRSMKPCELSIGGLFSASHEIFAQLVQKAFSFAMAYYSLVQST
>PdorOR95
MSRAGLILYEQHFLLSNQIVRFLVGLNCNKSLNNVVIRNFFILTNVFLYLFHQLYQCFIVTLDSQSSYNL
LQNTLASYGISCTFGAINLQLSTIRDIVSYIKHDYKNLLDENELMITKKYTKMTKIYIIIFVSYLLLYGI
LMTIPTILSIFLYIYRPFDSVNIAYVFPVNANYSGFLRYGLISCQIIALFAILIIACVIISLNFFCILHA
CTQFNILKFKIRQPFAKEKYIQKNWNNQTNQEESEWIINIIRRYTRVTKYVNLINKLSKYIYIIGIFLCM
IMIFFDILYILELPVILQKNTSKILEFFVSICGSIIFIYMNFHFGQMLIDHSTEAHKELCQVPIYILSKK
NQRLLLLVAMRSMKPSELSIGGLFSSSHEIFAELMKKSFSFAMAYYRLIQST
>PdorOR96
MSLRGLTYFQQHFFFSNKFVRFLIRIFPDQNPNGQLSLLCSLIIYLLPLIAHQFYQIYAFNMELLPSIKI
MQTMGPCLYFLSFYYRIYVSLAELKILITHIKHDYEHMRHKEEFQIINKNNKMNKLFVYIFAVILNVISI
IIIYPSISSVIQNIFGTTDDNHLKLPFPVNKVLHSGLLYYSLLIYQITALFIINILGIFLSSFAWLLLQH
VIGQFHVMIFNIRQPFNSNRNEIENVWFFTTPEEENNWMIGLIKIYTRITKFIDIFNNIAKGQYLIAVFF
SMLIVILNFLYMFQLSPVLQNISETIKCCIYLIGSLFTVYIAFYIGQLLINQSDDVFKELCSIPYYNLSI
KTQKLLLFVLTRSMKLSQLSIGDVFVATNEVFASLIQKAFSFATVFYSIY
>PdorOR97
MSVKGLTYFEQHFYFSNVLVKFFLRISPNQSSYSVFCIFCGLCIYLIPLIMHQYYQIYLSYVNEDSSIKV
IQSMLPVWYFLIVYYNLYASLHTVKLLLAHIKIDYELMTDNEEIQIMEKYTNQSKYYSYIIVAFSFIIGV
VMISPSILSIILYMFGTTDDGHLILPLPVNNVVHSGFLYYCWLIYQIIAIFLVLSLIVVFSPFSWVMIQH
ICGQFRILTLYIHEPFANNQKHIQKVWLNRTYIDEKNWMVGIIKFYTRITKFVEIYKKVTKTNYLIIVFI
TMVNLLLDFLRILNISSIIDNLRIIIECVIHLVASLFTTYVTFYTGQMLINHSDDTVKELCNIPFCDLSI
KTQKLLLFILTRGMKHCELSIGGIFVANLEIFSDLLQKAFSFAMVFYNLL
>PdorOR98
MSSSGLAYFNQHFLLSNRLLKFLIRIRPNQSSNEQLFLLCTVTVCVSPMILQQFYQLFTSNYDLQSAVKI
LETMIPGLFVVYCYFNVYFGLLTMKLLYVHFKLDYELLADEDELNIMKQYTKQSKLYVYLIIVLVNLYII
SITFPSIINVFLYMSGSWDDINLTLPFPVNNVLNEGLAYYSLLIYQTLALFIVGVIGSICYSMYWVMIQH
VCSQFSVIIWKMQQPFKNDQRRIENNWCSGTIEEEWNWMIDLIQCYTRVTELIDLINDYCKMSYLIAVSI
SMLLVFFNFLYMFQLSTVLQSANETIKCCIYMTGSISTIYISFYVGQLVIDHSNDAFVEMRQIPFYMLSI
KTQKLLLFLLTRSMIQSEISIGGIYVASHETFAGLIQKAFSFATVYYSML
>PdorOR99PSE
MATRDVKFFEQHFLFSNRLVQIILRSRSNENSKNQYLALCLITCYFIPIYSNLVYELLKMNLNLEKTVME
LRKLVGGLIMLSGYSVTYFRYLTLKLLLSRISKDLEALSNQEELKIMEKYNKENKLYTCVIV
>PdorOR100
MSTNGQRFFKNHFLFSNRFVLLVMGLLPNQNSHNQMLVICLIVVYGIPGLTHQFYQLIVYDYTVETTIKI
LQKVLTGSFMICGYTNTYFSFARMRLLFNQFKSDCEHLSNEEELNIMKKYTKQVKLYCYGIILIFSLYYL
SIVLPSYISIVLYLFGILDGNKLILIAPVNNVPKAGTFFFLLFFYQSLGTLIAMIIGTVYYVTYLVFVQH
ACYQFSVIILKVRKLSKKDEEYAGTVLNRTIPWKEHDWIIDIIKHYKTATEYVELLSNFSKIVYLIDVGF
AMIFVIFDLFYIYRMSEILQSTRDTIECSFIISASIILFYLNFYIGQNLLNHCSATYEELRTAPFYKLTV
KTQKLLLFTITRSMKQSGLSIGGMFVSSNEVFASIIRKAFSFATVYCSAS
>PdorOR101
MVSNRRNSYEQHFLLSNKLVLLVMGLRPDHSPNNQLLLFSILIVHDFPFIAYQFYQLLTSDYELQLTIRI
LQKLLIMLFMLSGYGNTYFNFFTMRILFNRFNYDCKQLSNDEEFKIMKQYTRENKLYFYCITILFSFYLL
SIISPSILNVILYLFGMQNVNKLTLILPVNNIASGGTFFYILLVYQIISGLMIGITGGLYYLTYLIFVQH
ICYQFKVIVFKTRQLPKKKKQKYTTTVRNSKIPWEEYDWIVDIIKRYNRVLENVDLINQFSKMNYLIGIF
FAMIFVIFDFLYIFRISEILQNPKDAIECSLIFFVSILLLYLNFSIGQKLLNHSYATYEEFCQIPFYMLS
IKSQKLLLLTITRSMKPSGLSIGGIFVSSNKIFASIVRKGFSFATVYYGKR
>PdorOR102
MTSKHRDLARNHFLFSNHLFLFLTNQYPNRNSRHQLFIFSAIVVYILPIICFLLYQLFKTELSLQSTVKL
VQKIVAALIMIFCYSIYFFFFETIGIILARFKLDHKKTTDHEELIILEKYTVQSKLYVYTVMVFFYVYCF
SIIFPSICNVFLQFIGKLEDNQLTLPLVENKSYKSGALFYSILSYQIIFVIVTTVIGSFSFSTFLVLVQH
ACCQYSIIKFKIRQPFKRNQNYRNNLYLCTQIEEYNWIIDIIKRHQKSIEFVKMIRLFSNEAYIIIVSLA
MILIVFNFMCILEYSEILKTGVDRIESCMYVIGSLFTIYINFNLGQKLLNHSNAVFLELCKIPFYTLSIK
TQKLLLFMIARSGKPCFLSIGNMFVSSHEVLAGLMRKAFSFAMVYYSAQ
>PdorOR104
MIMKHLDLAKGHFLFSNRLYQFLMTQLPNRNSKDLLFLSAAVTYLLPFVVVVVYQIFKTELDLQSIVKLV
QKMVANLIIISSYSVYFFYFKTIGILLARFKLDHEKTTHHEELIILEKYTVQSKLYVNIIMVFFYVYCCS
IIYPSIFNVFLLFIDKLEDNQLTLPLIENKSYKSGVLFYSILSYQIILVIIPTVIGSFSFSAFLVLVQHA
CCQCSIIKLKIRQPFKRIHNYGNNLYFCTKTEEYNWIIDIIKRHQKSIEFVKMAKLISNEVSLFILLLVV
ILIVFNFLCILEYSKVSKTAVDRIESCMYVIGSFFTIYMNFYLGQKLLNHSNAVLVELCNIPFYTLSRNT
QKLLLFMIARSGKPCYLSIGNIFALSHEVFAGVMRKAFSFAMVYYSVL
>PdorOR105
MVSKNCDFVKHHFFFSNRVFLFLSNQRPNHNSRNQFFLISAVIAYVIPFFVQLLYRLLTREITLYSNVKL
IQKLVAGFIMISAFSTFFFRFETVQLLMTHFKLDHEEFTDRKELIILGKYTVQSKLYAYAIMIFFYVYCS
SIIFPCIFNVFLQFIGKLEDKQLTLPIMENKDNNPGVLFYIMFLYQTIGVVMITVIGSFSFSTFVIFFQH
ACCQRHIVILTINEPFKKNRKYRKNNFFFRTQAEEYNWIIDIINRHQKSLEFVKILRSFLNEAYFVILSF
AMILIVFNILCILQYSELLKTSIDKIVSSIYVMGSLFTIYINFYLGQKLWNYSDAILNELCNIPFYTLSR
NTQKLLLFMIARSEKPCYLSMGSIFSLSHEAFAGVMRKAFSFAMVYYSVL
>PdorOR106
MASKNQNFAKHQFLFSNRLFKFLSNQCPNRNYNDQLFLILAITVFLIPLPVTVIYELLTEECSLQLIIKI
IPKFVTGFIFFIVYLNTYFYFVTIRFLINRFKLDYEQFSNQEELNILKKYINQSRLYVYALIFFFEVNCL
VIIFPSIFNVFLYSIGKLKDNQLTLPLFKNNIGNAGMLYYSMLLYQTIGIFIATVLGTIGLSTFLIFIQH
ACCQCSIIKLKIRQPFERNKKSGQYNRYFSTQTEENNWISEIVNYHIISIEYVKMLRKISNATYLIVILL
AMIVFVFNFLCILQFSVLLKTLHDKIECIIYITGSIFTVYINCYLGQRLLNHSNAVLEELNNVPFYTLSI
NTQKLLLFMIARSGKPCFLSIGNMFVSSHEVFAGMMRKALSFAMVYRSVP
>PdorOR107
MASRGQNIFKHHFLFSNRLVQLILSIRLDQNSTNHLFVFSIILIYLFPGIVYQFYQLSMADYSMQSTVKL
LHKTMSSMCLLCGYSTTFFNFMTMKLIIFYFQHNCESLSDKEELNILEKNTMETKSYTYAVLILFNAYNT
SVLSPCIFKVFLYFFGISDDNRLILPVSADYSMNAGTLYYCLLIYQIIGIFIITTVGGVSFSAYLTAVQF
ACFQFNIIILKQPFEENSKSIGKASCYMKTPKDQWDWIVDIIIRYRNVTMYVDLLNDFSKVTYLITVLLA
MSLVVFDFVYMFQLSIGSENVIEIIECSIYIVGTVFTIYINFYLGQKLLDYSNAVLEELCHIPFYMLSIK
TQKLLLFIITRSKKPCVISIGGMFVSSHEVFAGLMRKALSFAMVYYNVQ
>PdorOR108
MAIGSRIFNEHFFFSNKLIQSILGLRPDQSHNVQLFLLCGITLYVFPGLVYQFYQLFTSEVLLQSAVGTL
QKLMSIVVLLLAYSNAYFGFATMKLLLTNCKVFCEQLSNGEEITLLENNVKQSKLYTYTVFGLFNGYGIS
IIAPCVVRVLLYFSGILDENQLPLIIPVNNISKGGVKYFCLLIYQITAVIIVGTVGAISFSGYLIAVLFA
CYQFRVLIFKIRSPFERNSVYIGKDCFFIKPEEEWDWIIDVINRYKKATEYVNLLNNFSKICYLITLVFA
MTLFVFDFVYIFQLSLNLGNAAEIVECSFYITASILTLYINFYFGQELMNYSDIVFVELCQVPFYILSNN
TQKFLLFMIGRSCKPSMLSIGGMFVSSHETFAAVMRKAFSFAMVYYNTFEL
>PdorOR109PSE
MAIGSRMFNEHFFFSNKFVQSILGLHPDQSKNDQLFSFCAIIFYSLPGLVHQFYQLFTSDATLQSAVGVL
QKMMAVILLLSTYSTT
>PdorOR110
MFTKGISYYEKHFFFSNRLVLFFMEHQSSSGMLALFCGIFVFVFPLIVHQFYQISMLEMKLQSLMKVLKP
MILFLYILYCHYTIYLKFLMIKLIITHIKFDYELLMNEKELNIMEKYTNQSKLYTSFLMVVFYFYFIFII
SSSIYNVFQHIFGTSEDIDLTLPFPVNNISHAGFLYYNLLIYQIIIFFMIISIAIIIYSGYWAIIQHICG
QFSIFMEKVRRPFENNQMHVQNDWYCITPQQEREWLIDIINCYNRVIELINLINKFSKMTYLIAVCVSML
LVILNFLYVFQLFTVLLNVREILEGIIFTVGFIFTLYISFYIGQLLTNHSNAAFIELCNIPFYTLSIKTQ
KLLLFLLTRSVQPCEISIGNIFVASHKVFAAIIQKAFSFATVYYSM
>PdorOR111
MSLKGSSYYKQHFLYSNRLVQLIMGLRPNQSSYDQLFRWCTVSAYVLPMIVHQFYQLFNANIKLASNFNL
LQKMISALCIICTYSAVYFRFTTVQKLDNYIKRDYEQLSSKKELFILNRYTKQNKLFTIIIVGFCYLYAI
SLTIPSILSVLLHILGFLDNVKLTLPLPVNNIFNGGPLYYSLLIYQVIAIFVLLTICSVCYSTYLVVIQH
ACIQFSIIIFKIRQPFNEEKCEKEVWYSKTHQEEWEWIVDIIKRYKRITKFVDLTNNLSKIVYLVEISFA
MILIFFDLIYILQLSVILKNTNGMFECFIIIVGSILTIYANFYFGQMLIDHNSATVEELCQVPFYVLSIK
TQKLLLFVIARSMRPCEISIGGIFVASHEIFSELVQRAFSFAMVYYNML
>PdorOR112
MSVKGLIYFEQHFLFSNRLVQLLMGLRPYQSSNDQLLQICIVTIYLLPLIVQQFYQFYMLIDTSLHSAIK
ILQNIIAAMCFLCTYFTTYYRFITIKLMYSYFKCTYASISDEDELNIFEKYTRQTKMYTYFFTGVTNLCF
IANIFPSILSVFIYHFGTIDNALVILPLPVNNVSNPGPLYYSLLLYQIIGIYISINITNVWNSLYLTLIQ
NACCQFTAIGLKLRQPFLNNKICNNEQDENNINSWKEFDWIVDIIKRYKRVTEFVDLISYFTKINYLLCS
FFVMILIILDFVNIFQLTSVSQKTGEIIECCAYVVASIFIAYINFFMGQKIINHSNIAYDELCQVPFYML
SIKTQKMLLFIIVRGRMECALSIGGFFIASHQVFSELIQKAFSFATVYYTLI
>PdorOR113
MDIFDLPYYRVSKLFLSMIGQWPDQNPNVRLFSLCLVTSLTTSIIITEILLLYSSKGVLEFMADAIVGIS
LMSTLSIKCHACYFGGNKIKNLLIKIEDEWKLWKTKEEITIMEKYAKEGRLYTIGYIIYIYTTVILSFLV
SFVPKIIDFILPLNESRPLQHVIMNEYFVDPQEYFYPIYFHMTSTIMIGITCFLANDVIFLVFTYHVCGL
FATVGYRLEHLLKENNCEKMSPNHRRKECIRSVVLLIGAHKRAVEFADIMESYFSLPSLLITGMNIICLS
VSLLRVAELLGKSAEVFKFAAFTLAQLFHVYCISFVGQRIIDHSSDICFKAYSGLWYDAPMVVRKMILLI
IRRSLRPSHLTAGKIFIFCLETFSTVVQTSTSYFMVLSSMQ
>PdorOR114
MHTLPLSFALLTYVGFWRPVNWSPNSFKYLLYNIYTIFMVSMLYAFTFCGFMDALIDHNLDNLLEKFSLF
ISVIGVCIKVTNILINRKNIISVTNMLLNEECIPHDSEELAIKQKFDQNARIITIYCEILNEATVFFATV
AQFGKFIETRTLPVANWTPYDHTSNTMLWITLFHQTFGLMVCANSSVAHETIISGLMIQICAQLEILCHR
ARILPTLLEKKQKHCSSEKDLKRIENRVIGELVEYHLYVYKFTQKVNDVFTLMIFMQFSLSSTVLCMSVY
KLSTKDLISFDFLWTFCYLACMLIQLFLYCWYGNEVTLRSKEIGDAFYGMNWISLKTRVIKSLTIIMART
TKSIEMNSLHIVKLSAKSFMTIIKVSYSAYNVLQTSS
>PdorOR115
MHVLPVSFALLTYVGYWRPKDWSKNSIKSYLYNLYTLFMIFVICSFAFCNIVDAYVDQNVNTFIEKFTLT
ISVVAVCIKIINLTLKRESIISLFDMLLKDFCLPRNLEERNVQGKFDEDARKITIYVEFLNEATVMFAII
DGIKGHVLPFGNWTPYDHSSEIMFWLSLIYQSIALLVVANSSVGHETIISGLMIQICAQFEIFSHRIKTL
PTLLEIAKKNCKYIVQWEKEKNRIIRELIDYHLYIYSFATKVNSVFTTMIMLQFSISSIVLCLTVYRMSK
AEIASIEFIWGVSYLGSMFMQIFLYCWFGNEVILKSMQIGDMFYEMDWTSLENDIVKIIPIIMLRSTKPI
EMRSGYIIVLSAQSFTSILNTSYSAFNVLQNAS
>PdorOR116
MILESTLTILSICGCWKPPSWSFLYYKNCLYNFYAICVIFLVSTLSLSQIIGIALNISSDLSEDIYVSLT
IAISCLKMLTFKINYNDVVELINALNEKEPYVPSDEDEIVIQLKFDKLARYNTNGYTSLIGFSVSSFVFM
SLINDLRNGQLTFQEVWLPFDSTTPVIYYLIYTQQILGMTLAGFLNVALDSLICGIFIHICCQIKILENR
LTKITDERKTLLILCIRHHECIYKFADNVNQIFGLIIFFQFFGSTLTVCFTLYQLTKISPASVEYAKMSL
YMYCMLIQIYLYCWYGNLITLRSKEIIDKIFGIDWTILNNSMKTSLLIMMNRTIKPISMVVIKVFSLNLD
SFISIIKTAYSAYNLLQQTQG
>PdorOR117PSE
MTVVKSTFIILGICGCWRPMSWSLSFYKRHIYNLYTIFIAFLVTTLSLTQIVGIILNANENDDISDDVYV
FLAHFVSCFKMLTLVINRNNIVNLIVTLENEPHRIMDDVETNLQMKFDKLSRFNTHSYAFLISLSVSNFL
FSSLVSDFKERQLTFRVWLPFDAYMTPLVYYLTYVHQMLSLTLGAIIHVALDTLXXXXENVFFFVMHMNE
IEIKFN
>PdorOR118
MTILTFTLTVLSICGCLIPSSWSISFSKRLAYNLYTIFVAFLISSLSLSQAIAVILNEDDSIDSSDDIYV
FLAVAISCFKMLSLVINRNNIVILIDSLTQEPYKPSNDVETRIQIKFDNWSRLNTQCYSFLIALSVSCFL
SNSLLTNLKRKQLTFQAWLPFDDNTNNYIFYLSYVHQMIAYILAAMLHVALDCLIFGFLIHVCCQIQILE
NRLTKISNDNKSFLRLCIRHYDCIRKFADNVNNMFELMIFIQFFVTTSTVCFTLYQLTKVSPLSFESAKI
ILYMNCILTQIYLYCWYGNHVATKSEEIPMKIFEINWTTLNDDIKKCLLFMMKRTMKPIVLVVMKILPVN
LDSFVNILKTSYSAYNILQQTDDK
>PdorOR119
MRILTLAFKILILCGIWKPIAWKTTNKNIIYGIYTFLVIFFVYSFLCSQMIDMITVDNMNDFTESSHMLL
TMVIGFCKAVNVLMARDKIVKLVDILTDGTCISNDTEESMIQKKYDRTIRINTLYYAIMIETSVLSSILN
SLLTDLQARTLPFRSWIPYDCCSSTIVFYLTYFYQMISMTACSLFHVAIDALFCGFLLQICCQIDILKCR
LKHLSGDGFDDLRKCIRHHYQIYQIANKVNETFALTIFAQFFISSIVLCLSMFELLKNDLLSIEFFALVI
YLSTLLVQIYIFCWYGNKVKLKSSHVAVAFAESDWTSLNNHSKKLILIIMQRAAKPIEFVSAYFITVNLD
TFMNLIKTSYSTYNVLQKTQ
>PdorOR194NTE
VLSLYYLSIILPSILSIVLYFFGILDGNKLILMAPVNNVPKAGTFFFLLFIYQTLGSLSVMIAGTIYYIT
YLVFVQHACYQFSVIILKVRKLSKTEEEYTGAMLNGIIPWKEHDWIIDIIKHYKTATEYVELLSDFSKIV
YLIDVGFAMIFVIFDLFYIYRISEILQSTRDTIECSFIITASIILLYLNFYIGQNLLNHSNATYEELRTT
PFYKLTVKTQKLLLITITRSMKQRGLSIGGMFVSSNEVFASIMRKAFSFATVYCSAS
>PdorOR120NTE
IFKLWDVLDNIDTTIECLTPLLTESMIICKGFNCKINIHKMRELLKQAQAEFQYLIKENGAVIFKKYIEE
GKKMTIIYTVSIYFVALTYIILPLTPKILDIVIPLNETRPIKFIFYAEYNVDEKKYFWYILIHGYAVSVA
SISILIATDTLIVRYVQHAVAVFNVIGYRLQNLKKCVKKDNGSNKNISINDKIHCHVINCMKQHQNILRF
TDLLESTYSHQIFFEIFINMLLMSITGVQTIMKLGELDEVIRLGFFCIGQTLHLYFVNIPGQKLIDHSVL
LTDSAYFGEWYDVPPKSRKLLSMIILRSSKPCKLTGGKVLVLSIEKFKNVLRASISYFTVLASLKK
>PdorOR121
MDFFEQRYYVLNKRFMSYFGMWPLDNSIRSKLLFYFVIFIFFTMYVPEVIKIIELGTTDMDAFIECIPPI
LVINCSMIKAFNVGYHMNHFQILLKHIEKDWKGLTDVKEMAILSTYSESGRKLTIWYTLYISLTTILYLS
IPLSPVVLNIVSPSNVSRKMELLFCTEFFVAEEKYFNEILFYDYAITLLVIAVLIATDTLYIVYSEHACG
IFAILSYRLNNVGKCKNFNERYYNNVFNKKKYHNYDEIQDEENCQELSFCVKRHKYAIEYVELLQKCYAE
SLMALLLLNVLGISITGVQTIINIHSLSNVFRFGFLTLGEAFHLFFLTLPGQRIIDHSLKVFEDCYESYW
YALSTKGRKTLGLILLRSMTPCQLMAGGLYSMTLENFVSLVQTAMSYFTVLSSVR
>PdorOR195
MTLRNRDLSKHHFLFSNSLFQFLMNQRSNRNSSDQLLFCSVLLVYSIPFFFQMMYEFFTTKLIGQSTIKL
IQRVVTGIIFMSLYFTSYFRFVTIRLLIVRLKLDHEKIFDLDEINVLEKYTVQSKFYVCGLMVFFDVNCL
LIICPSIFNAFFYCIGILEDNQLTLPVIESNIGHVGILYYTLLIGQSIGVVMVTTVGSFTLSTFVVFIQH
ACCQCSIIRLKIRQPFKRNQHIGKNTKYFSTPTEEYNWISDIVNRHRISLEYVEMLRYVSNVVYLIVILL
GILLFMINFLCILQFSVLLKTLADKIECILYVTGCVFTLYINCYLGQRLLNHSNAIFEELSNVPFYTLSI
NTQKLLLFMIARSGKPSFLSIGNMFVSSHKVFAEMMRKALSFAMVYRSVP
>PdorOR196CTE
MTLKHRDLAKNHFLFSNRLFLFLTNQHPNRNSRNQFFLFSAIIVYILPIIFLLLYQLFETELSLQSTVKL
VQKIVALFIMIFSYSAYFFYFKTIRILLARYKLSHEKTTDREEQIILEKYAVQSKLHVYTLMVFFSAYCS
SIIFPCICNVFMQFIGKLEDNQLTLPIIENKSYKSGVLFYCMLSYQIIVFILIAVIGSFSFSAFLVLIEH
ACCQYSIIKLKIRQPFKKNWNCRRNYLYFSTPAEEYNWIINIIKRHQKSIELVKMAKLISNEVSLVILLL
AVILIVFNFLCILKYSEILKTAVDKLESCMYVIGSLFTIYMNFYLGQKLLNHSNAVLVE
>PdorOR197
MKFTPEAALKFTKKSVALLVSWPPPTNASKTKLFFLDLYFSISFLCAQTLLLMLLYGVYVNRKNLEIMIQ
TMCIIIAVIQMSIKMLACRVQRSSFQSIVVEMENIVKQAKPYERAILKKYVDRCAMFHIYLTFGFYLAST
NIVLGPIFLPQPLPTFAVYPFNVDTHPIYEIVYFMQAITGIQASSGATIDCQVAVLLWFAGARFEMLQID
IANTVDECDLKWCIFKHRQILCYAENVVKTVRFVILATVGITTVLIVFSGILLLFTDSVTMKFQFLVLDI
VAIIQLFITSNPAENLIEMSSAIGSVAYNLNWVEKSQKMSKNILFLIQRSQKPVIIKISGFLPSLSLSYY
MSFLSSSFSYFTTMRAVIN
>PdorOR198
MLVNGVTYFEQHFYYSSKFIQLFVDFPSRIPRRFRFRWILFYMTIFYVCPGILHQFYQLIRSEVTLQSTV
KVLQNMITALCILCFYISFFFNHTQMQYFFLHIKIDYEKLFVDDELLILEMYERRSKIIAYSLIAVFHLY
YIIMLSPCFFTICIYFFTRLENVQLMLPFPINNVSSSGPVFYVLLIYQAIAMYMLIFIACMCYSTTWILL
LHVLCQFSLIRMKIGRPFRKQKEYIQNTLTNYKLHDEFNWIKDIINSHVRIIEFVDRTNVYFQDIYLIAL
CCTTFLIILDFLNMFQLLSVLQNKSELVENIIYITASILITYLMFYGGQELINHSTQVFEELYNVPFYTL
SIKTQKLLIFMKTRCIKPCHFSIEDLFILSYELFFKMMQKAFSFATVYYNVR
>PdorOR199NTE
MKLLLNIYKTFCEQVSNEEEITLLENNVKQSKLYTYTVFGLFNGYGISIIAPCIVRVLLYFSGILDENQL
QLIVPVNNVTKAGEKYFCLLTYQIIAFIIVVTVGAISFSGYLIAVLFACYQFRVLILKIRRPFERSWKYF
GNDCCFRKPEEEWDWIIDVINRYKKATEYVDLLNQFSKMTYLFTEILAMILIIFDFVYIFQLSIDSQNAL
EIIECSSYIVGSIFTVYVNFYLGQELRNYSDIIFEELCQVPFYILSKKSKKTLLFIIIRSCKPSILSIGG
VFVSSHESFAALMRKAFSFAMVYYNYI
>PdorOR200CTE
MSSINRDLAKHHFLFSNRLFQFLTNQRPDRNSRDQLLFCSVLIIYTLPFYFQMLYELFTTKLIGQSTIKL
IQRVISVFIFISAYTMSYFRYVTIKLLIVRFKLDHEKFFDLQEFNVLEKYTLQSKSFVYALM
>PdorOR201NTE
LVFIQHACCQCSIINVLFLLHRIKIRQPFAKNHQAGKNTKYFNTLTEEYNWISDIVNRHRISIEYVEMLR
YFSNVVYLLVILLILIVFMFNFLCIFQFSVLLKTLIEKIECILYVTGAAFTVYINFYLGQRLLDHSVAVL
EELCDVPFYTLSINTQKLLLFIITRSGKPCFLSIGNMFVSSHQVFAGLMRKALSFAMVYKSVH
>PdorOR3
MDVLILRYYNINRFLLLIIGSWPMTNKSFLNFVIQKIIRFIVYSILISSVLVQIFKFITSELTLDLFVNI
CSYVFICLIYLQKYGFYLLQLENLKCLIIQIQRNWHLLIDEKELEIMEKYTQQGKKFTFICLVLSCATII
ILLIWTGFLFFYDIVVPLNGTHRLQSPFVAEYFIDEEVYFYPILLHMYTIFFVGLVVVIATETFYTICMQ
HACGLFHIVGYRFEQICNQSTLSSITLMEMNLNFDDWVPRAIQSHQNAIAFVDHMNSCFAMSYFWLIILG
ILSLTMNCTDILQASNPNKNYNLISAFVRIINAFVRIVNIICYLFGIFYCGQKLIDHSTSISEKVYAIPW
FLGSSTSKIQATMIIVLQRSFKESALLAGGLYPMSFKLLEMILRTTSCYITTLHALQN
>PdorOR122
MENKGKSVESSYAIKVLTWNERLLRISGIWPLQVRDSIFLIYFIYGCLIASASFLNLFDHLLDFDYVIVN
LVENILMSTTLMKMITCRINSRPIARFLKEIQQDFSYENYRNTEERSIFYHYHKLSYRFIAITVPSMTLV
LISYFVREALTSVQSVMLNTTFEYQLPYKIKPLIKPKDTMSFLLGCIYQSLSIPLIVSAYVGVDCLFASS
ALHITAQFVILKHRIAKSLEDSKRGIRNVILEHCRLIRLAETLEDTFTAIIFQQLLATTFQLCLTGYQML
VSLAKKEDDQVILFLIHACGLSTTLFVYCYIGEGLIQESMNLNEAFYNIKWYDTLSTNFKLIYICMMRTS
KPLQLTSAKFRALSLYTFTDILKTSMGYLSVLRTFL
>PdorOR123
MKMDIELSDTVKVLTWNRRCLSVVGIWPLNVHDPIFLFSFVYLLIHCTLGVMDLTNYSKNFDLVVANITE
NLVMLNTLIKITICRLHKDSLAQFLLNIRDDFKLDSYNNRKELLIFFGYNRLSFLFTVAALSSMGFISII
YFSLSLITNVQMVMDNSSFGYQLPYKTRPIIEINGSTTYALNCLYQVIILPLITFGSVGFDCFFITLSLH
VTAQLSLLNSRVKSALEDPNGCQIGMKKLINKHHRLISLIDILEDAFNLAILEHLVGTTFNLCISGYNTI
VRSSSGQVLELFLFTVFSSIILSTLFVYCYTGECIIQESSNFAVAFYEYEWYNISPMDLKMVLICMIRGN
KPLQLTSGKFFVLSLCTFTDILKTSLGYLSVLRTLL
>PdorOR202CTE
MTIIPSTMTVLSICGCWRPPSWSISFFKRFAYNLYTIFVAFLISSLSLSQAIAVILNEDDSIDSSDDIYV
FLAEAISCFKMLSLLINRNNIVILISSLTEEPYKPSNEVETRIQTEFDELSRFNTNSYAFLISLSVSNFL
FSSLVSDFKERQLTFRVWLPFDAYMTPLVYYLTYVHQLLSLTLGAIIHVALDTLICNLLITICCQIKLLE
NRLTKITNERKHILKLCIRHHESIYKYAASVNKTFKFAIFMQFLASTLTVCFTLFQLTKVSTFSLEFVKI
TVFISGIFIQVYLYCSYGHLVTLKSQEIVYQIFDTNLVALNDSMKKCLLIMMIRTTRPIVFIVMNLFPLN
LDSFVKILKTAYTAYNFLAQTQEE
>PdorOR203NTE
MKMLLTTAEAFWEQIVNEEELTLLKDTLKQSKLYAYVLLGLFIGYGISIIAPCIAKVCLYFLGILDENQL
PLIVPVNNISKAGVKYFCLLIYQIIELIIVLTVGGVTLSGYLLSILFACFQFRVIIFKIQRPFERNLKYI
EKDWCFRTSQEERDWIVDIINRSRKVTKYIDLINDFSKMTYLVTVVLSTTLIVFDFVYIFQLSIDLQNAS
EIIECSLYILGSVVTVYVNFYLGQELMNYSNVVYEELCQVPFYVLFNKTQKLLIFMIGRSCKPCVLSIGG
MFVSSHETFANVMRKAFSFATVYYNL
>PdorOR124
MSVKGLNYYEKHFLFSNRLVQFVIGLNSSLSSKDRFISAFTVTVYLMPAFIHQLYQIITLEVKVYITIKI
IHLTISATCILGIYYMFLYNYVKLQLVIDHLKFDYECITDEGEVDIMENYLKQSKMYFYFIVGASNCYTC
TLLLPCIFNIILYLFSGTSDNVQLILPLPIINLSNGGFLYFSLVIYQIIGFEIAIILSCVSTSTYVVFAN
HARCQFNIIIYKVRQRFMKDTNNAIEKIFYKNASQEDYDWMIDIIIRYRRVTHFVDLVNNLFEFCALFEV
AGLTLIIIFDLIVIITLSEILENINLVGEFSVFVISNFANIFLLFNIGQKLIDCSIATCKELCQIPYYDI
SKKTQKLFLFLIMRSMKSSSLSIGGILDLSHEIYAGLIQKAFSFCMVYKNL
>PdorOR126
MFPKALYCYERHFLYSKRFVTFVLGVLPDINSFKRYVFFLMLFIIVLPLFIQMIYKLLTSSYNLGLTMKS
TQEIVPSVFFFCFHLYILRSVKTVIIVFAHVKEDYKLVTDNEELNIIEKYTKESKYYTLFLIVIPNVYIV
LLTFPSFFKVILYHLGHFNDTQIALPLSLSGATDVGLRYYCLFTYQVIVIYIIFIINTIIFSSYLVLVQH
ASSLFSIIVMKIRRPFEDNINNEKHLDEWDWMIDIIRRYKRATDFIDLLNGLTEKILLIIVFILMLSIVL
NFVYIFQLSINTNNMRDNVEVIVFVIGSMFSVYIFFYVGQQLMNHSTTTFEELCQVPFYMLSIKTQKLLL
FLIARSIKPSFLAIGGIYVSSHEMFTALLKNAFSFATVFYSIRS
>PdorOR127
MFLEALYSFERHFLYSRKFVLFMLGVSPDISSFKRFAFFLMILIYLLPIYFQIFYQLFMTSFKLELMIRL
LQRATMGLCFACLFSFLYLFVEKRMLVWNHLKKDYELVTDNEELNIIEKYTKESKYYTLLLIGFFNMYVV
VVTIPSIFKIILYHLGVFDNVHLTLPLAINDVFDLKLQYYCLFVYHLIAIYVVFTFDIIILSSYLVLVQH
ASSLFSIIVMKIRRPFKDNINNEKSLDEWDWMVDIIVRYKRVTEFINLINTLTEVILFIIVIFLAVVIIL
NFFYILQLSIEWKNIIDNVEIIAFIFGSMFTVYIFFYVGQKFMDHSTTTFDEMRQLPFYILSIKTQKLFL
FLITRSMKPSSLSIGGLYVFSHEVFAALLQKGFYFATVFCSVRS
>PdorOR128
MFLKSLYSFERHFLYSKRFVTFLFGILPNINLTKRFYFLLIIFICILPLFIEMIYQLLTTNFKIELSIKL
LQRVIISLCFSFIYWYILLYADKMTLIFIHIKEDYKIVVDNAELNIIEKYTKQSKYYTFFMIVFCNLYIM
ILIFPSILKVISYYLGIFDDIHLTLPLTINDVSDVELQYYCLLIYQIMVLYVILIITIIIISSYLVCVQH
ASSQFSIVMMKIRRPFEDHFNNEKLIDECDWIMDIIRRYKRVTEFIDLLNAFINIILLVTIIFSMLQIIV
NFVCILQLSADWKHISKNIEMIVYTVASMFIVYISFYVGQQLMNHSTTTFEELCQVPFYMLSIKTQKLLL
FLITRSMKPSFISIGGLYVSSHEVFAALLRRAFSVATIFYNIKS
>PdorOR129
MFLKALHSYKRHFLFSKRFVILLLGVSPDISSFKRLVIFVTIFFCILPVFIQMCYQFFTTNIKLEVMIKL
SHRIIFSSYFIVVFWYILLNVKTMKLIFFHIKEDYELVSDNEEFNIIEKYTKESKYYTFVLIIISNLYTV
LLTFPCIFKIILYHLDIFDDVHLILPLSISDVSDVELQYYCLLIYQVIVMYIVIQTTITLMSFYLTLVQH
ASSQFSIIIMKIRRPFIKDHSNNNKSYDECVWMIDIIKHYKRVTEFIDLLNVIIEMILMVTVFCLMLQIV
LVFVCMLQLSVNWKHISENIEVILFGLSSMFVGYIFFYVGQKLLDHSTTIFDELRQVPFYILSVKTQKLL
LFLMARSMKPSSISIGGLFVSSHEVFAALLQKAFSIATVYYSMRS
>PdorOR130CTE
MILEALYSYEQHFLYSKKFVSFAIGVLPYIDSRKRFILFLTIFICVLPVLLQMCYQFSMTNFQLELTIKF
LQRIIPTLFFLFVYWFLYLYVETRTLVFAHVKKDYELVSDNEELNIIEKYTKQSKYFTLLMIVISNLYIM
LISFPSILKIVLYHLGILDDFHLTLPLSISDVSDVKLQYYCLLIYQIIVLYVGLTVLIISISSYLVILQH
LFSQFNIIIMKIRRPFKDHFNNEKFLNEWDWIIDIIIRYKRATELINLINALTEIILLIAMFFLTLIIIL
NFVCIFQLSLDWNNITENTEMIVFIVASMFAIYVYFYIGQELLNQSSCVFKELCQVPFYVLSIKTQKLFL
FLVMSSMKPSFLSIGRLFVSSHEVFAALLQKAFSFATVFYTMKTRET
>PdorOR131
MFLKALHSYERHFLYSRRFVLFLLGVSPDISLSKRLVFFIIIFIFILPIFFQMCYQFFATNLKVELTIIL
LQRLLISLCFIYQYWYIVLHVGTRTLVFAHIKEDYELVSDNEELNIIEKYTKKSKYYTLLLIVFFNLYVV
VVTFPSIFKIISYHLGISDDVHLTLPLAINDVFDLKLQYYCLFVYQITILYIVLTNTITFLSSYLVFVQH
ASSQFNIVIMKMRRPFVGDHFNNKKPLDEYVWMIDIIKHYKRATDFIDLLNNLSKILLLISVFFSMLQII
VNFVCILRLSANWKDIIENIEMIVCTIASLFVIYIFFYVGQKLLDHSTTVFEELRQIPFYILSAKTQKLL
LFLITRSMKPSYLSIGGLYVSSHEMFAAFLQKAFYFATVYCSMKS
>PdorOR132
MFPKALYSYERHFLYSKRFVTFVLGVLPNISSFKRFLFFSFVFVCALSMVIEMCYQLITMNYKLELMVKM
LQRIICMFSFFSIVFSTYCNVEIRTFVFEHIKEDYELVSDNEELDIIEKYMKQCKYYALFIIVACNSYSM
IVLFPSIFKIILYYLNIIDDIHLTLPVYMNRVFDVGLLYYFQLIYETISLYIVITVIIIIMSSYLSFVLH
VSSQLNIVVMKIRRPFKDHFDNEKPLDECDWIIDIITRYKRVTELIDLLNALTKMILILSVFLFTLIIIL
NIVCILQISSDLRHMSENMEIIVFIFSSLFGVYIYFYLGQEMLNHNCNVFEELCQVPFYLLSAKTQNLFL
FLMMRSMKPSYISIGGLFMSSHEVFAALLQKAFSFATVFYSIKS
>PdorOR133
MSSETIITNFCTFYELNYRLLLLTGLWPYQEGLELLFRVIVISICFIGGIILQSYEFYQSEFSIQMIIKK
FPVFILLLSTLITYCSMIFQFELLKNISGHIAFDCNQLSNENEFIIMQKYARTNKRITLGITLSVYLYCI
MLLFPLIIHILLYNTDDINDTQLVQLPFPIDPSLIDIKNKFFYVIVLLEIFALIILSTVAIVTITSFFLC
IDHACAALSIIICKIEQPWKINSKDLTCDYVTMCDACNWIRDIVRSHVNVIKFVDSINALCEKISMLVVI
CGFFSIIANGIYIIHRDDLMENIKDTILYIIFVLISLVTIVNNSYLGQRLIDHSTRVLESLHQVSFYEFP
IKYQKAIIMLLMRSVKPCAIVINGVYVLSLNFLARLIHTSLSYLMVYYNMRSSITNI
>PdorOR134
MDIFEERCYLFNQQLMSLIGMWPYEKSKMKRNLRIFVVSIFVFIATYSQGHLLFLFETNLETIIDVMHTL
IPCLCYGVCYYGYLYNFDNLKKVCDCIKCDWQESTDSHDLLIMKKYANESRLVTIMFTFVFYSYAIFLLS
PTILRIILYAINKRNDFPYTLPIKCCIDVTNGAIFSSVFLCEIIILFFIVTIGITSYSTYILFVQHACTL
FSIITNRINRPFEENDDILHPDKINEQYDWLKDITKRYIYAIHFVDLINSLSEKVYVIEMLLAVLFIGID
FLHMFQISSMMENIGGSLIYFVYIPGSILILYLQCYVGQRLLDHSAEILKTSSCIPFYKISVKCQKGIIL
LILRSTKPSKLSIGGLFTCSHYFFSELMQKSLSYAMVCYAMR
>PdorOR135
MNSINFRNTNRWNVFINMFSGNILPVNSDESELSLLSIIYAIFTWIIILIHICTCTVGIFRVSLESALRN
STSNLIISAEILFNLSHMYSQRYLLKRLIDNYDYLLSMDNELLKNTVVSYIRPIEKLLKFYTMTEVCMAV
LWVSRPLLTVYQKEQFVHEDYVLPISVTNEPISRSIFIISVILEIFGLGYLIMKKVSTDIYRLHLILLLT
SQYKYLRIQMGMIFQRDNNFMKHQNVDKELNSLLRHHSIVVQATNTLKKLLSFSVCIIHLDSVLRFCFLS
YMLVENMTVNMEGCVIISYAIVAILQIYMICFYIQELIEAGSNLTEDAFYEGWYSCELPVRQNFKVIMFT
NKMKCQLSYCENVDLNLPSFVQIISQAYSMCLLLLKFK
>PdorOR136
MRLKQQDDFFENKYYAANKRLFEIIGLRERQASVKGLIHTCLFNILISIAIFCQIYMLFKSERKINIIAK
SLETVLPTLCFGSCYYNLLFNATIMKKIQQRIKCDWDNVADKLELKILRKKAAISRLCTIIMIISFYLYI
ILLICPSQWRIIQFNIGMINETELTLPIYYEYFMTNQLLYYFANFSICLFIIIICMVGLANYSMFIAVIQ
HACALFDIIVWRMNERFQSKLYYNCKSFTNVEENEWIIGIIKFYNNAMDFVNLIKLFYETVVIFEGFYAM
IFIMVDYFYIFEILSSTLSTGENLIRFFYVIGSLFVIYAYAFIGQKLINHHTNLYINLCQIPFYSLSLSA
QKIYLFLIVNSMRPCYLSLKGIGLVSHSLFAKIMRLSFSFTTVFYNLE
>PdorOR137
MILKDKDCIHNEYYAYNRLFFRIIGLWQFHHTSSKQFIYFCFINFMIVIALLGQIFMLFKSELKIDSITK
ILETILPTFCFGFCYYNLLWNRLIMKNILHRIKCDWDELADKPELFILKKYANVSRLCTITIAISFYLNI
IFILFPSFLHIFLYIFGGNNEIKLILPIELDYFTKNTINYFLMLLCEYTYACIVCMLGVANYTMFVAIIQ
HACALLNIVSWRIDEGFKKIQRNFHHTSVNGELTEEREWIVGIIQFYANTINFVDLTKSCYESIYLFEAF
FASIIVMIDYFYLFQILSFTLNTKEELEKLSYIIGSLIVIFAYYYLGQKLIDNHNNVYTKLCQIPFYSLS
LKTQKMLLFLLMRSMRPCNLSIKGVIVISHCLFAMLMRTSFSYAMVFYNLK
>PdorOR138
MKVMEERYAGIFYDEKVLTWSKRILTLPGLWPENRNDYRFFFYVLYVVLFTCLELVGLFQSFNDLDKTLR
NVTLSLPTILIVLKALMFRWKMHLVLPILKIVRRDISQGLYRTDNEREKIVWYNVAATMFTTSSAMSLFF
VPTLFYGKPIFECILSGFDNCTLPYELPIRINHIYEVTDARMYALFCIWLIPASTLLTVGATGADSLLVT
LTFYLCGQLSILGNRLKNVNLEMGKYHCEMKLLIDRHDELLRLATILKKAFSFLMFVQTLGLICSLCVVA
YQLLTTSENGKDMNTVHFVLYSCAVVLLAFCYCFLGECLIEESSAIDLACYFTNWYELPTKEIRSMMFCI
SRSRRPSYITAGQFYVFSLETFAIIMKASMAYLSVLRTIA
>PdorOR139
MDFFDGRHYKINKVLLSFIGQWPYQTITRRNVTLFILFLLAGTQYIAKLCALILSLNEIDVLLENLSPFI
VDFISIIKILNCKFKMNKMEILIDRIRTDIISYAKAEEISNLKKYAEDGRKFTIIYAGFLYGAMMIFMIT
PLKPLIFNTLNETTERPMIHHVEYFIDKEKYYYFIILHSYVTIVICISVVVATDTMFLVFIQHVCGLFST
IGYQLYHLAEKETLDLDINLAIKDDKPYKYIAECIYRHQKAIEFANLMESYYSTCFFLQAGLIMIAMSIT
SLQAFMYMDEIAMFIRHLLFSYAQLAHLFFESVSAQRLMDHSSQMHEHLINVQWYQTSIRTRKVINIMLI
RSREPCKLTAANMFVISMETFSAIVRTSMSYFTVLRSTQ
>PdorOR4
MDKSRVEIKKISHVDYACGWNVYSMKFMGIWPEEKMINPSENIKVFSAVFFMFFFVSLPQTINLFFIWGD
FDLVVENLSMDNMTISIAILKTMAFWCSGKSLKGLLNIMEEDRKEATKEEDVKRMMTVATISRKITITAN
IMCNSLVVIYAIMHLATNYTSARGLFFPAYFPWETKPTPNYEFTFFGQLMGSFYACATYSVVDTFVATLV
LHVCGQLANLRHELINLQSKTKEEFQSKLAHIVKKHDYLNKFTETIENCFNMMLLIQMLGCTITLCLESF
QTLESVTGEKDEFFLLELGCAAFYVCYILVQLYLYCYVGERLLSESTGMASAAYECEWYNLSPNEAKCLI
LIMRRARSPLRITAGKFCSFNHELFSEVVRTSMGYLSVLYAVKSED
>PdorOR5
MSIRRVWQVEYACGWNLFTMKFMGIWPEERKFDQISSYKVLIGIAFIIFFCTIPQYWLLYIDRHDFNLIM
ENLSLDNINGTVAFIKMIFFWSSGGQIKDLLTAMEEDWKEVSTKEDEQKMMKYATFSRKIATRATAICYG
IIVSYTAKRILSMRTLGRLTFFPSYYPIETMDSPLFEFKFIGQMIATTYYTVTYTSVDTFLVMLILHVCG
QLKRLQDELVNLNIGTGREFQNKLSYIVRRHDHLNKFIDKIEDQFNIMLLFQILGCTLQLCMECFQGLML
MAGEGEEMPLIEICFFGFYIFYVLLQLYLYCYVGEKLWTESTEVARAAYQCNWYDLLPHESRSLILIIRR
SREPLRLTAGKFCTLNHELYSSVLKTSMGYLSVLRATMINDE
>PdorOR6
MSNRRVCQVEYTCGWNLYTMKFIGIWPEERRLDRISSYKVLIGIVFIIIFVTIPQYWLLYIDRHDFDLII
DILSLDSINTTIAFIKMIFFWSSGEPINNLLYAMKVDWKEVPTEKEKKKMMKLARFSRNLASRATEICFA
LIVAYILKRCLSMRNEGQLPFFPSYYPFNAMSSPMYELTFVGQAIGAIYYTTVYTAVDTFLAMLILHVCG
QLSRLQDNLINLNSNTRQEFQNKLRYIIRRHDYLKRFVDTIEDQFNIMLLFQMLGCTLQLCIECFQGLKL
MSGEGEKMPLVEMFFFAFYVFYVLLQLYLYCFVGEKLWTESTEVARAAYECNWYDLLPHEAKSLILIIRR
SRSPFRLTAGKFFTLNHELYSSVLKTSMGYLSVLRTTMMKDE
>PdorOR7
MSNRRVWQVEYSCGLNLYTMKFIGIWPEERRIDRISSYKVLIGIAVIIFFCTIPQYCQLYIDRHDFDLVM
ENLSVDNLSGTISLIKMIIFWSSGETIKGLLSAMEVDWKEVSTKKEEQKMMKLARLSRILATGATEISYA
LIAVYILKNCVAIHNEGRILFFLSYYPFNSMITPMFEITFVGQAIGTIYFTTVYTSIDTFLVMLILHVCG
QLSRLQGDLINLNSTTREEFHNKLSYIVGRHDFLNRFVDTIEDRFNIMLLFQMISCTLQLCMECFQGLKL
MAGEGEKMPLIGMFFFAFYVFYVLLQLYLYCYVGEKLWTESTEVARAAYECNWYDLLPHEAKSLILIIRR
SRSPLRLTAGKFCTLNHELYSSVLKTSMGYLSVLRTTMMKDD
>PdorOR8
MSVDRVWQVEYACGWNFYTMKFIGIWPEERRLDRISSYKVLIGIAFIIFFCTIPQYWQLIIDRNDFDLVM
ENISVDNLNGTIAFIKMIFFWSSGEPIKGLLSAMEIDWKEVSTKKEEQKMMKLARFSRILATRATEISYA
LIAVYIVKRCLSMRNEGRLPFISSHFPFDYLTSPIFELTFVLQVIGAVYFTTVYTSVDTFLTMLILHVCG
QLSRLQEDLINLNSNTREEFQKKLGYIVRRHDHLNRFVDTIEEQFNIMLLVQMLGCTLQLCIECFQGLML
MAGEGEKMPLIEMFFFAFYVFYVLLQLYLYCYVGEKLWTESTEVARAAYECKWYDFLPHEAKSLILIIHR
SRSPLRLTAGKFCTFNHELYSSVLKTSMGYLSVLRTTMIKDD
>PdorOR9
MDKPEVPYVDYICGLNFYYMKILGIWPEERKFNRLSSYLVLMPLSMMIGFINLPQTVNLYYIRGDLDAIV
QNLSVGNMVVLIAVLKTVIFWFNGKSIRALVVIMEQDRKEASTEEEVRTMMRIAKICRKISAGSILTYTI
LLFILISLQVLLTYIVGRVLILNAYFPYNIEQTPNYQLTIIAQMTASYITGGTYTGVDIFIITIVLHACG
QYENLIHRLRNVCVKTDDDFQTKLAQIVKKHNALNKFIETVEEQCNVMLLLQMLCCTLLLCVTCFLATSS
IERDSDMMTVQLMFFMVYLTHILLQMFFYCHIGERLLSEGTGIIDAIYECKWYDLPANEARSLILIMVRA
RIPLQLTAGKFCQFSHNLFTNILKTSMSYVSVLHAVN
>PdorOR10
MDVTQVSYVDYICGWNRYTMKLLGIWPEERKFHRPSSYIVLIPIGIMILFINIPQTIDLYYVWGDIDLTV
ENLSVGNMTVLIAVLKTTIFWFSGGSINMLLSHMEKDRKEATTEEEIKRMMKIANVCRKISIGSTLTYFL
IVILFVIIHLLLNIYKGHVLILRCYFPYDKLSTPYYQLTIIGQTMAGYCTGSTYTSVDIFVVILVFHACG
QLSNLRQQLKNLCQKNDYEFKTKLAQIVQKHDSLNRFVNIIEKEFNGMLLLQMLGCSMQICVTCFQTILV
LGSGNKMVFIQILFYGFYLIYVLLQICLYCYIGEKLISESIGIVDAVYECQWHRFSPGESKSLMIIMLRA
RIPLHITAGKFCSFSHKLFSNILKTSMSYLSMLHAMNVVNTE
>PdorOR11
MDVSRVSYVDYICGWNRYSMKILGIWPKERKINEISSYLVLLPLSMMLLIINIPQTINLYFIWGDIDLII
ENLSIGNMTVLIAVLKTIIFWFSGRSISVLLSNMEKDRKETNAKDEVRRMMRIANICRKISIGCTLTYYM
VIILFIILHLILTRYIGRILIIRSYFPYNIQSTPNYELTIFAQILAAWCTGGVYTSVDTFVATLVFHLCG
QLNNLKHSLRDLYSHNGNEIKLKIAKIVKKHNSLNRFTETIEQRFNVMLLLQMIGCSLQLCVTSFQILVA
LEGKNGVILAQTTFLSAYLIYILLQIYLYCYIGEKLISESIGIFDAAYECKWYTLPPSEVKSLMIIMIKA
KVPLRITAGKFCSFRYQLFCNILRTSMSYLSVLHAMNIVNTE
>PdorOR12
MDVDRVSYVDYACGWNRKIMKFMGIWPEERKVNNASSYKVLFPIGFMVLFITIPQTTNLYFIWGDFELIV
ENLSVANMTITIAALKTATFWSNGRSMKVLLTHMENDRKEANTEENITKMTRIADVSRTITAGSIIMCNF
LVILYVTLRIVLLPYTGRSLFYSAYFPYDTRHFPSFELTEIGQVTAAFYAANSYTAVDTFMMMLVLHVCG
QFSSLRKQLSNLCSVDKSHFRIDLIKIVEKYDMLNSYAETIEDRFNNMLLVQMIGCTVQLCVQSYQAISA
LVDDDQGLLIVRLFFFAVYTTYVMLHIYLYCYVGQKLFTEGTEMAYAAYNCNWYNLSPNDARCLIIIMSR
AQISSRITAGKFCSFNHVLFSNILKTSMGYLSVLYAMKTKNME
>PdorOR13
MDFNPVSYVDYASGWNRYTMKFLGIWPEERKFDRASSYKVLIPISLMFFFMAAPQTINLYFIWGDFNLIV
DNLSVANITVIIALIKMITFWFNGRAIKILLSFMMDHRKEAKTDEEIKKMTKIAKISRRISIGSTVITNS
VVVLWAISRFLLIRRTGRVLFLQSYFPYETLVTPNFEIIAIGQIVSAFYTATTYTAVDTFVAMLVFHVCG
QFANLQRQLKNICNDKNGNFEENFADIVKKHDCLNEFANTIEDKFNRMLLMQMLGCTVKLCVLFFQALLS
ITEENQELFVFQICFLTLYISYILLQIYLYCYIGEELVSKSNEMADAAYECEWYNIIPKQSKYLILMIRR
ARTPLHITAGRFCSFNLLLFTKILKTSMGYLSVLYTMKAKST
>PdorOR14
MKIQKVSEIDYACGWNRYTMDFIGIWPNERSLDQISSYKVLTAVCLMLCFICLPQTINLFFIWTNFNLVV
ENLSMGNISVTIALLKTIFFWLNGQSLKYLLSLMEEDQKAATTEEESRTIRNTITISRKISIRSTLMCLS
VVIVYTILRYVTILHTGRNLLFRAYFPYDTRISPNYELTFIAQLIAAFYAATSYTAVDTFIAMLVLHICG
QLSNLKRELINLRSKNGDEFKTKLTNIVEKHDYLNRFVDTIENRFHIMLLIQILGCTVQLCFQCFQALLS
YIEGPDELFILEVSFLMLYICYVLIQLYLYCYVGERLLSESTDILQAVYDCEWYNLTPKESKSLLMIMYR
ARSPLYLSAGKFCIFTLELYSSILKTSMGYISVLYAIKIKTST
>PdorOR15
MPTGFEEDLNYAIGWNRFSLQILGIWPDSKYTESDPTLSKYWFIVHSFFMFGFITLPQSAYLLMIWGNIE
LMTEILATANVPITMSCIKLLFARYHLESLRPLLNSFVEDWKRPKSESERSVMLDNAKKARIISIWCTTL
AHFMTSIYIIPRTLMIARMQRDQFEPQHTVVYPAYFPYDISETPTFCISCFGQIVAAYSATVSYIGVDTF
ITMLVLHVCAQITNLRHALENLPNGQITEMASHFTRELKWIVKRHEHLNWYAKSIENSFNLLMLIQILAC
IIQVCFQTFQLFRIMKQDGDEFPVEQLFFVVLFVVVTLVQLYLYCYVGDMLIVQSSGIGMSAYESQWCNL
LPKDARNILFLMHRSSIPLCLTAGKFGTFSMEMFSNILKTSIGYLSVLITISDNKN
>PdorOR16
MDYAIGWNRFNLSVLGVWPEPTKTTFTWRLISAIIFWTSTTVTFLFICAPQTADLILNSTSLDEAIENLS
INIPIVFAVIKQIVLRYHGKALRSLLVEILHDWTNSKMIPDPERLTMLKNAKLSRRISLFCSTLTYLMLT
AFISLQMYANMASASEVDLGGLLHPATFPYDTKKSPYFEITWMGQFMGTVLTAICYSCFDTFLAVFVLHL
CGQLSVLRLNLKELSDVAKRDIALFQSRLGFIVNRHEQLYKFAIIVEDCFNLTLLGQTLISTAMFCLTGY
RMITSMGSQEQELPIVGLIFFVIHVIYTMLHLYIYCYVGETLLVESTGIAFSAYDCEWYDLPPKKAMCLM
IVICRARIAFQITAGKFSPFSLELFGAIMKTSAGYLSVLLAMKDRLIEE
>PdorOR17
MEFTKDLNYAIGWNRLNLQFLGVWPDSDRSEKNFGFTKYRWIVHAFFMLGFIILPQSAYLIIIWGDLDLM
TEDLATANVPVTIACVKLFIINYHSKTLNPLLSAFFDDWNRSKSHEERSIMLSNARKARTISMLCTVMIQ
IMTTIYILLRITMILQMQRDQMEPDRTLICPAYFPYDVRRTSVFYLTCLGQILAAYSATVSYTGVDSFIS
MLVLHVCAQISNLRLTLRSLADGRTLKDRETDNFMKKLTLIVKRHEHLNWFAQTIENSFNILMLVQILTC
TMQVCFQSYQVKAILGQNNGEFPTVQLSFLVLFVAVTLIHLYIYCYVGEMLIVQSSGMSESVYESKWCNL
SPKEARNLLFVMHRSAIPLRLTAGKFSTFSMKTFSEIVRTSMGYLSVLLTVSEHRN
>PdorOR18
MIEKFSNEDGDCFYFSNHYYKLIRRLGIFIGIWPYKTGIWQTIRSYFTFFLSTLLLVGQIPILFTVEYNI
QTFAESLFIFGPTLCISLNYYIVNNYNINQAKELFDHIKNDWSQIKTSRELTVIQEYAEKGRFNTQLLLL
ICIMPTIVQILISMISSTLNFVSKRNVTNCELMLEIELFVINGKEHSCLTLFVCSILLLLQAALLIINLG
YWQMVTFHACGMFRIVGVILESLFDKKELWYFKFNEDVVSSTLNRAIDHHNRVIKLVDSMNLLLDLPCTL
SAILGTIMFATDLIMLLQFDLNKNNVNEFLTTSFYMGSIVFIAFIQSHVAQKLLDHSTDVFQETILQPWY
LLPPKYQKLSLLIMMRSMKECSLTMAKMFSLSHDLFGKQMKTAVSYAMIFHSLNNN
>PdorOR140
MKNPSETFSKRITSLKHRDKDIEYAIKYGRFILRSIGIWPDRENKIYKYLSNVGIVTGNLVLSFAIIPCG
LHIIYEEKDTNSKLKLFGLLIFCMCVMIKYFALSMRRSDIVRCFECLRTDWYQVNHQIHRELMLKYAKIG
RNLTMTCAVFMYSGGVIYHTILPFVSTRMIDLSNHTFKPLVYPSYSVLYDVQKSPTYELVYFAHFMCGYI
IYSITTGACSLAAMFAMHICGQIEILTTLIDDFVDGKKYNFSKNSTGQRLSIIVERHLRILRFVASLEEL
LQEVFLIEFAGSTFIICLLEYYCIMDWQENNKVGLCTYFILLISTSFNIFMLCYIGESLTNKTSKVGERC
CTIEWYRLSPKITSGLILIIAISNNPVRITAGKMADLSLVTFSNILKTSIAYLNLLRKLII
>PdorOR141
MEKSLERDDKGYAIRLCRFVLKPIGLWSMIYGHVSRAETILSGVLAVTCFSTVCFVLLPAGLYTLLYEHN
INAKLKLFGPVGFCLTSTIKYCYLGLKGQAIGRCIEHVENDWKMVRDPNHRTIMIEYATLGRNLTVLCAL
FLFSGGMSYHTVMTLSSSTKINETFTIRPLTYPGYDRYFDVQASPTYEIIFFLHCVCAMVMYSITTAACC
LAATFVTHACGQIQIVMTRLSDLVEGKESSDIELNDRLVIIVRDHVKTLRFSVQVEKVLREVCLLELVAS
TLIICLLEYYCMMEWENNDPIATLTYFILLISFTFNIFIFCYIGELLVDQCKKVGAATYNVEWYRLPKNI
SLGLILLIAISNYPPKITAGKLFELSLFTFGSVLKTSLIYLNLIRTITD
>PdorOR142
MEKKLEVNDKNYAIKTCRYILKSIGLWPMIYGRASLTDKILSTILAVINLSVVCFVLIPFGIYILYYEHD
INIKLKSFGPIGFCLTSTIKYCYLGYKRKSIGRCIAHVENDWENMLVDRNNLTIMKKYATVGRNLTLLCA
IFLHSGGMSYHTIMTLSMIKKINETVTIRPLTYPGYDLYFDVQASPTYEIIFFLQCMCGLVMHNITTAGC
CLAATFVTHACGQIQIVMIRLSDLVEGKESDVGLSDRMAVLVRDHVRTLRFSAEVEKVLREICLLEVVAS
TLIICLLEYYCITEWENNDRIATMTYLVLLIAFTFNIFIFCYIGELLVDQCKKVGAASYNMEWYRLPKNV
GLGLILLIAISNCPSKITAGKFFELSLFTFGKVLKTSVVYLNLIRTITD
>PdorOR143
MHDRSNIHSEKGIGNIHYQKDIKYALQFCRWVLKPIGIWPLIYPGATKKQITLSIFLGIACVTCLCFVLI
PSGLHTLIYEQNINIKLKLFGPVGFCLTSTIKYCYLGIKGNAIGRCIYYMEKDWKYVKDENYRRIMMKHA
TVGRNLTILCASFLYSGGMSYHTIMPLFSRQRIDENHTIRPLTYPGYDKFFESQTSPTYEIIFFTHCVYA
LITYNITTATCSLAATFVSHICGQVQIILARLDDLVDGRTNKNTLVADRMAIIIQDHVKVLRFSKQIEKV
LREVCLMELVASTLIICLLQYYCMTEWNNNDTVAILTYLILLISFTFNIFIFCYIGELLVDQCRKIGAAS
YNVEWYRLSANKGLDLVLLIAIANYPPKITAGKIFELSLSTFGRVLKSSVVYLNLIQAVAE
>PdorOR144
MTGLNPSDILPNPNKYLNKYYKQDYNYSIELIRWLLLPFGVWPESNNTNKLNKYLSRLKNIFCFGVIVLL
ITVCSIYTFVDLHNFKSRIKMTGSISFFIMGFIKYSSLLIRKTYTKSGIDRIKMDWMNVRYTEDRQIMLD
YATFGRRLVIISALFMFCGSSMYRFIVPIATKIVADNITYRRLVYPIPSIMFDARQSPINELMIVIQGSL
GMVVNTITVGACGIAAVFVMHICGQLEVLVTWLKYLIDGRVDQNDNTKERLAEIVEKHVQLLSFISLTEN
LLNEISIVEVFGCTLNLCLLGYYCLLDGIGDLVRTVAMFTMLISFGFNIFIFCYIGEILTEQSRKVGEAS
YMINWYRLPGKEGLALKLIISMAASTRKFSAGKFVELSLSSFGDVIKTSVTYLNMLRTVTSRMS
>PdorOR145
MMAADSTNRNCLSITNLNYKKDLNYSMELNRWLLKVIGIWPKSENANLFDILLARFLNLFHTSLIGFILI
STILYILLDVQDIQAKLSKIGPITFTTGTLIKYWLLILHENEIKRCLNHIRVDWKGVKRQEDRRIMLESA
QIGRRIVVISALFGFGALFLYRVVVPLNSPKLVAGNLTFRPLAYPVSKVIIDARQSPANELMLLTQCICG
FITSAITAGSCSFVAICSLHACGQLKILMGWLNHLINGFPEENNSVDNRLSDIIKKHVRVLNFITYTEES
MNEISLVEILACTLNMCMVGYYMIRGWNHVNAINIFAYVTLLTSFMFNIFIICYIGELLDEECKRMAESA
YMINWYELKGKKALSLIIIISMSLSSSRLTAGKFVELSLRSFGDVIKTSVGYLNMLRAVTS
>PdorOR146
MYNQNYKEDMIYATKLNRWLLKPIGIWPKTVETSLIEIILSRMINLFCILFISFFFFAAVLYLIVDVQDV
QVRLSKVGSLTFCVMTLTKYSLLIIHEKDIRYCLNYMENDWKNVKRIEERQIMIEYVDFSRRLILVSAAF
AFGGVIIYRVTIPLFSPKILVGNLSFKPLAYPISKVIMDTRQSPTNEIMICLQCFVGLVMSAITVGCCSM
LTVSTMHACSQLKILMSYLNYLITGRSDENNNVEERLSYWVQRHVRILSFISFIKQFLQNISLIEVLGCT
LNMCMLEYYLIMGLKNDSLFHMITYTILIISFAYNVFIFCYVGEILSNECRKVADVTYMIDWYRFEGRKG
LILILIIAVSSSSSHRLTAGKFIELSISSFGLLVKTSFAYLNMLRTLTS
>PdorOR147
MVNKWASIQNQNYKRDLDYSIELNRLLLKQIGVWPAPVNVSWMEIILYRIINVICTSLIGFLLISASLYI
LVDEKNVEMKLKTIGPISFCLMVLAKYWLFVIRTKNIIRCVNHMETDWKNVKRESDRQIMIDSALFGRRI
VIVSAAFTYSGVFFYQVVLPITSAKVVIGNYTFKPLAYPMSTIFVDARQSPANELMIPLECLCGFVMNAV
TVGACSLAAVFALHACGQLKIMMSCLDNLVDGRPDEDDTINDRLTDIVQQHVRVLSFVAFTEELLQEISL
VEVLGCTLNICLLGYNLIAGWDKGDMVSDLTYIALIISFAYNIFIFCYIGELLAEECKKVAEATYMIDWY
RLQGKKSLALLLIIAMSSSSIKLTAGKFVELSISSFGDVIKASVAYLNMLRTVTT
>PdorOR148
MQNLPPTLPERKSFTELPTKDWNYSIQLSRLFLKSIGAWPLSLNVTFLEKMISISLTTISSCLIGFLLIP
CALVTFLVRESVLNTKIKIIGPLSFCVMAAIKYYILTSRGMAIAKCVKHIRSDWERAANLQEDRKIVIEN
AEFGRSLVISCAAFMYGAGIFFCTVMPLCARRTEIIDNQTIRIPSFPIYRKLIDPRTSPYFEIVQFLQCL
AGYVIYSITISACSLLCIFVTHACGQFKVLMRKLDDLVVGEKQSNLNSSDDRLGDIVEHHLRILDFIAQI
EELFNEICFVELVGCTLNICFLGYNMMMEWEHRETIGTVTYCSLLISFTFNIFILCYIGELLVEQCENVG
VTSYMIKWYRLPKKKALDLTLLIAVSNAPLKLTAGKLFELSLVCFCSVIKSATAYLNMLRTFTY
>PdorOR149
MLKETTITLTDHKLIAKDWNYSIQLNRLFLKSIGAWPLSLSVNFLEKIISISLTTISSCLIGFLLIPCAL
VTFLGRESSLDAKIKMIGPLSFCVMAAIKYYILTSRGITIAKCIKHIRSDWERAAMFQDDRKIVIKNAEF
GRSLVISCAVFMYGGGIFYCTVMPLCSKRTEIIDNQTIRAPSFPIYRKLIDPRTSPHFEIVQFLQCLAGY
VIYSVTISACSLLCIFVMHACGQFKILKTKLDDLVVSEKLNHFNSSNKLLGNIVEYHLRILDFISRIEEL
FNEICFVELVGCTLNICFLGYYLMTEWERNETIGTLTYCILLISLTFNIFILCYIGELLAEQCENVGLTS
YMIKWYRLPKRKALDLTLLIAVSNAPLKLTAGKLFELSLASFCSVIKSSTAYLNLLRTLTN
>PdorOR150
MTTTNDKINLNHNYKADINYSLQVNRWLLKPIGIWPYPRTSSTTIKIFSLILFLTCIGILIFSIISCILN
ILLEEEDPQVKLKTIAPLSYWSLSLIRYCTLLIRSNDIRRCVDRIEIDWQMINKIEERETMLSCVKTGRF
IVCFSAIFMHGGIFAFNIFKGITPVIELVGNDSVSIYRLPYPFYNEIWDISYTMAYRVILLLQFVVTFIV
NSVSVGAVAIAAMFVMHACGQLNIMRLWLESLVDDIDYAYDSTQQKIGVIVVHHLRILNFVTWIEKTLNF
ICLVEIFGSVFNMCFLGYYCIKQFNENEFGTTAIYGTIFVSVAYNIFIFCYIGDILSEQCRLIGIKAYLI
NWYNLPGKSPLSIALIILRSSRVTNLTAGKIIPLCMATFSNVVQTSFAYLNILRKVVI
>PdorOR151
MNEELKINSIEVNKMNVSYINDNEYSVQLIRWLLTSMGAWRSLKKQNFFQKLRSMIIIVISYFLMCFTLI
PCTLYAIIEEDNLQTKMKALGQVSYWIMSIIKYSYILHHRGNVQRCLDHIENDWRIITRSKDRNIMLTHA
NKARYFILICTSFTYGGVLIYSLVRGMTLIPVVIENRTIYLHPLPCPCYSKLADTRFHPTYEIIYTLQLF
SAVITSSIVVCACSLAAVFVMHACGQLTITMAWINDSFVDSIRSSNYQLTDIVRLHVRTLSFIDYIENVI
NRICLVELLGCTLNMCLLGYFCITEWENNDTKNTIGYFLVFVSMVFNIFVFCFLSEKLSEQCLRVGDVAY
ACDWHLLPVNTARGFILIILRSNSVVRLTAGKFMKLSIITFGDVIKSSAVYFNMLQKMT
>PdorOR152
MSNVTTMNVIVQDNRDEMNLNVRLNRWILKSIGAWPKSSETSYKQIYLHRLSNLICYCLIIFLMIPCGLH
LSLEVKDTYDKLRLTGPLSFCLMAIIKYCALTLKENDIRRCFEYIELDWKKVRHLEDIKVMKDNANVGRR
IVIICAIFMYSSAAFYYIAVPFARGFVIEDDTNLTYRPLVYPVARIIVDTRRTPVNQIFFGIQCVSGFLA
HSITAGACGLAATFAMHACGQLQVITICLKNLIDGRQDSFDTVEQRLADIIQRHVRAMNFISLTEEVLNE
ISLVEVVGCTMNICLLGYYCITGWQYNETMGRVTYIILFISVTFNIFIFCYIGELLAEQCQKVGESSYMI
DWYRLPWKNIRSLVLIIAMSSSSKNLTAGYLIELSLTSFGDVIKSSLAYLNMLRTLTE
>PdorOR153
MNNKYDNKITYVNDYENYKKYVDLTTEGNRWILEPLGIWPLNKNSVEVSWKYKCFRRLKSCIFYFLMIFV
FACCGPYVIFEVESTYDKLRLTGPLSFCVMAVLKYFFLTLHEKEIQSCIGYIEMDWKSVKNLKDEQIMID
KVYSGRRLVNICNVFTFGAAGFYYIVLPVMSNKIVLPDVNVTYRPAPFPVTKFLVDIRYSPANEIVIILQ
CLYGFAAHSIAAGTCSLVAIFTMHVCGQLMVLINWLEHLLDGREDLCSNVDGRMASIIRQHVQILKFISI
TENLLHEVSLIEVVGCTLNMCLLGYYCIMEWDITEILGCLTYTIILTSITFNIFIFCYIGELLMEQVNEL
SERSYGIDWYRLPGKTSRSLILLIAMSRTTTKLTAGNFMNLSLSSFSDIIKSSVAYLNMLRAMT
>PdorOR154
MENKTLNNFKRDVDLSISLNRWISKPIGTWPSMKASQTTGFEFLLKILTILTCYILLSFVLVFGSMFIIL
ELEDFYSSLKVGSAMSFFLMAAMKYFFLIIRENDIRNCIGCIEMDWKYVKYLEDKKIMIENANFGRKLIK
ICGFFMYGGVVFYYIILPMAHGRALDEDRNITYTPLVYPVPKIIADTQISPTNEIFYLIQLFSGLVAHNI
TVAACGLVALLAMHACGQLEILVSWLEYLVDGRENVSNTFDERLADIVEQHVRAFSFIKRTEEVISEISL
VEIVGCTLNICCLGYHCMMAWDIKQPLDTFTFLILLTSITFNIFIFCYIGEVLAEQTVKVCEKSYMIDWY
RIPDRKNLAIVLIIMMSNSTTRLTAGNLIDLSIRSFSDVIKSAGAYLNMLRTFTI
>PdorOR155
MENKTLNNFKRDVDLSISLNRWISKPIGAWPSMKPSKTTRLELIFKKFLILICYILLSFVLIFGSMFIIL
ELEDFYNSLKIGSALSFFLMAAMKYFFLIIRENDIRNCLGCIEMDWKYVKYSEDKKIMVDNANFGRKLIK
ICGFFMYGGVVFYYIALPMAHGRALDEDRNITYRPLVYPIPKIIADAQISPANEIFYIIQLFSGLVAHNI
TVAACGIVALLAMHACGQLEILISWLEYLVDGRENVSNTFDERLADIVEQHVRAFSFIKRTEEVISEISL
VEIVGCTLNICCLGYHCMMEWDIHQPLGTVTYVILLISVTFNIFIFCYIGEVLAEQTLKVGEKSYMIDWY
RIPDRKNLALVLIIMMSNSTTRLTAGNLIDLSISSFSDVIKSAGAYLNMLRTFTI
>PdorOR156
MINKYDNKKTYVNDYEDYKKYVNLTTKINRWILDPLGIWPFNKNSIEVSWKDKCFRRLKSCIFYFLMIFV
FACCGPYIIFEVDGTYDRLRLTGPLSFCVMAILKYVFLTLHEEKLRSCIGYIEMDWKSVKNLKDEQIMID
KVYSGRRLVNICNVFTFGAAGFYYIVLPVMSKKIVLPDVNVTYRPTPYPVTKYLIDIRYSPANEIVSLIL
CFSGFAAHSIAAGTCSLVAIFTMHVCGQLRVLINWLEHLLDGREDLCSNVDGRMASIIRQHVQILNFISV
TENLLNEISLIEVVGCTLNMCLLGYYCIMEWDITEILGSLTCAIVLTSIAFNIFIFCYIGELLMEQVNEL
SERCYGIDWYRLPGKTARSLILLIAMSRTTTKLTAGNFMDLSLSSFSDIIKSSVVYLNMLRTVT
>PdorOR157
MENKTLNNFKRDVDLSISLNRWISKPIGAWPSMKASQTTGFEFILKILKILICYILLCFVLIFGSMFIIL
ELEDFYSSLKIGSALSFFLMAAMKYFFLIIRENDIRNCLGCIEMDWKYVKYSEDKKIMVDNANFGRKLIK
ICGFFMYGGVVFYYIALPMTHGRALDEDRNITYRPLVYPIPKIIADYQISPANEIFYLIQLFSGLVAHNI
TVAACGLVALLAMHACGQLKILISWLEYLVDGRENVSDTLDERLADIIEQHVRAFSFIKRTEEVISEISL
VEIVGCTLGICLLGYHCMMEWDIHQPLGTVTYVILLISLTFNIFIFCYIGEVLAEQTLKVGEKSYMIDWY
RIPDRKNLSIVLIIMMSNSTTRLTAGNLIDLSISSFSDVIKSAGAYLNMLRTFTI
>PdorOR158
MSGTIEIKDRNIPVVVNSNRNELALNYSLKISRGILRVIGGWPLNEQTSTVEKIYSYFANVFCYFLFTFT
IIPAMLRTFLIEKNVKVRLKIFGPLCMFYINATKYTILMARRNNIKKCMKHVKDDWNKVVSEKDYESMMS
HAKVGRTMAVISASFMYGAGMSFRAILPLSKGKLIIGNVTIRTLACPSYFVIFNEQESPAYELVYFVQIL
AGFSVYSVACGVCGLATFLIMHVCGQLEILMRMMRDIVDGKDEDGYDPDKRIAEVIQHQIRARNFVKDVE
EILQYMCMVEILGCTCLVCLILYYLIMDWENSDTTGLITYFIFLLSFSFNMFIFCYMGELLSEQGMKVAI
TSCTLNWNRLPTKSARSLVLIILASNHPIKIVAGKLMDMSLSNFSSIIKTAVGYFNILRNRI
>PdorOR159NTE
IVVRNERSLNYSIKIPYSILRAIGVWPILNNASTMEKFFSFIMKCVCYFFFAFILIPGLLRIFLIEKSTK
QKLKIFGPLCTCSTNAMKYSILLMHREKINKCLKHIKEDWKNIILPEDHEFMMSQARIGRILATMSISFI
YGAGIFYRTFLPLSKGSVVVGNITIRPLACPSYFVIFDEQITPAYELVFIGQFLGGFTVYTVGSGVCGLA
AFLIMHVCGQLRILMRKMNDIVDGHYSDEINPKKRIDEVIRHQIRARNFVKEVEEILQYPCLAEIMGCTS
LVCLVLYYLVMEWENSDATGLVTFILLLLSFTFNMFIFCYIGELLSEQGSKVSVTSCTLNWTCLSVKDTK
CLIPVILMSNYPLKIVAGKLMDMSLSNFNNIIKTAVGYFNILRSSV
>PdorOR160
MAATKWENDNYENDIELTVNVSRSVLQLIGIWPHRRQKGENISKEIRLKLLRIICHSLACFVLIPGLLYT
FLKEKDPRRRLKAIGPLCNCSMAVLKYTIFLFSRKKLEDCMIRLEQDWKHVVTLNDRRTMLEKARIGRSI
AILCVVFVYISGFSYRLIVPLTRGTVVNANNITIRPLAYACYFVFFDPQKSPAYEIIFTLQTIAGFVTYS
TTSGACSLAALYVLHACGQLEILIRRLEELVEDSKTSIVSLDEKLAALVKHHINVRGFLENIEDAMQQIC
LVEVVGCTLILCLLGYYIIIEWENNDAIAILTYAILLLTFTFNIFIYCFIGELLTDQATKVARTSCTLEW
FHLPEKTARCLILIMAMSSRPIKITAGKFLDLSLNSFGSVVRTSVAYLNMLRTTSI
>PdorOR161
MASSKGENDNYENDIELTVNVSRGVLKLIGIWPHREKKRETIAKEMSMKLLRIICHSLLCFILIPGLLNT
FLKEKDPRRRLKAVGPMCNCSMAVLKYTIFLCSGKKLEDCVIRLEQDWKHVVTLKDRRTMLEKARIGRSI
AILCVAFVFISGFSYRLIVPLTRGTVVNAKNITIRPLAFACYFVIFDPQKSPAYEIVFTLQTIAGFVTYS
VTSGACSLAALYVLHACGQLEILIRRLEELVEDSKTSIVSLDEKLADLVRHHINVSSFLKNIEDAMQQIC
LVEVVGCTLILCLLGYYIIMEWENNDSVAMLTYAILLLTFTFNIFIYCFIGDLLTDQATKVARTSCTLEW
FHLPEKTARCLILIMAMSNRPIKITAGKFLDLSLNSFGSIVKTSVAYLNMLRTTSI
>PdorOR162
MLIKDNYENDLRYVIEPNRNILLFLGIRITYLQSETSESYLNKSLRLLLILLNFVVILYVVIPGILHISL
IETSTNGKIRLVIPIIYSSMSLAKYVVLFFCIDEINSCLKHVQDDWKNSIDNSTREIMRKKAIVGRRFLI
ICGVLMYGSGLLFRGIIPLTKGKVIINENLTIRPLPCPCYFHFFDPQISPVYEIVYFLQCLSGIVTYTIT
TAVCGLAALFVLHICGQLEILSMLMRRMVAKTDLPGVNIDARIATTVEHQIRVRNFLRIVEHMLRQLCLT
ELTGCTLILCFLSYSVMTEWSNHNLVIICIYITASSSIICNIFMFCYIGEQLTFQAEKVAETCRTLDWYN
LPKNKSAGVILMTAISNRPMKITAGNIVELSLQTFGNVIKTAATYCNMLRTIT
>PdorOR163
MKTTRNKKEYEIEVKYLNRVCGKLLRILGALDHFEDSSSTSSTSSSSSSSSTIIVKLQKLISNLICYGLT
VFFLTTTILHVILIEKRIQVKLRKMPILLYNVLLLTKYNCLIMRQKDIVRCMAYIDEDLNDITNKYHRDI
ILERVRYGKRFFTVICVFLHSTVLYMRLILPLIKGNIKTAENVTVRPLPSAGYYFHLFDDQVSPFYEMVF
FLQCAQGCVTIYTNITICTLAVIFVVHACSQLEIFINLLEDIVTHVDSKENINVDKKLSIAVKHHIRVRN
FLQMIESTMNPLYFMDIFGCSMTQCFLGYSLTMDWGKQDVNTVISIIISILSVTVQIFVFCLVGEQLMLQ
DEKVAVKSCILEWNRIPYKKAKNIIPIVMLSNRRTKITAGTIIELSLQTFGQVIKTIVAYCNIMRTMI
>PdorOR164
MIIYEENKNYVEDLRYTNELCDYLLRTLGVWPFSKKTRNTITKSIFKLIVILLCYGLLCFFVIPAILHLI
MIETNPHAKLKKLPLIFYNVMSVAKYSGLILQENQIARCLRHVEEDWKSIGIEHYRKIMKEKAKIGRRLL
FICGILMYSSGGFNRVFLPLSRGTVVTSQNITIRPLPCSAYYIFFDEQITPNYEIVFCLQCVSGLVTYSI
TTAICGLAALFVMHACGQLEILVDLIEGIVKQTDLEKERTNKLISITVEHQIRVRSFLQTVEVTMQQICL
IELMGCTLTMCFFGYCLITEWGNHTITSICTYFVGLLSITSHIFMFCFVGEQLTLQAEKVALTSCVLDWY
RLPNDKAKSVILIMAISHCPMRITAGNVIELSLQTFGQVIKTAAAYCNMLRTVT
>PdorOR165
MTQELGFRNNGYKSDVDYVVKVARTLLTPIGIWPLYRGDSLSDKIKMYIQISLIFGLMCCLLIPHLIYTY
FDAEKLIKEMKVIAAQVFSTLAIVKFWTVIINRKEIGYCLLEMERQYKEVECEDDLMVMIKSAKIGRLFT
IAYLSLSYGGALPYHIILPLVAEPVVKDDNTTMLPLPYLSDYIFFVVETSPIFEIFFVGQIFVSSIILST
NCGVYSLIASCVMHSCCLFEVVRRQIDTIFQYENEDNLRKRLYVIVDNHLQAIRYAEKIEQALNIVFLCE
MVGCTIIICFLEFGVLVDWEDKETLGMMTYGVLMTSIFVNVFIISYIGDRLKEESELVGESTYSIEWYRL
PNTIIRDLVMIIVRSNRPSRLTAGKIFDVSLQGFCDVCKTSAAYLNFLRTMVA
>PdorOrco
MKLKQQGLVADLLPNIRVMQFGGHFMFNYVENSTKFMQKIYCCVHLFLILLQFGLAGVNLALESGDVDDL
TANTITLLFFTHPVVKIIYFAVRSKLFYRVLAIWNNPNSHPLFAESNARYHAIALKKMRTLLFAVGATTV
FSVFAWTGITFVGDSVKKVTDPETNETTLMEIPRLMLRSWYPYDPSHGMSHVMTLVYQFYWLFFTMMNSN
SLDVLFCSWLLFACEQLQHLKQIMKPLMELSATLDTVVPNSSELFKAGSAEHLRDTQGTQPPPQPPPGGE
SMLDLDLRGIYSNRQDFTATFRPTAGMTFNGGVGPNGLTKKQEMLVRSAIKYWVERHKHVVRLVTAIGDA
YGIALLLHMLTTTITLTLLAYQATKVNAVDVYSATVIGYLLYTLGQVFLFCIFGNRLIEESSSVMEAAYS
CHWYDGSEEAKTFVQIVCQQCQKAMSISGAKFFTVSLDLFASVLGAVVTYFMVLVQLN
>PdorOR19
MKVKEIEPLEPFVPFENYIQHLITYLKYLRILRQTNTFSMPKLFLLNITVAISLFVNFVVIVSEISMISF
HSDIEQISNTINPLGLHITGFIKWTYCIIKSKEISRLLDDLNRCYLLSKKIEIGKRDREGAFSKIEMKTV
YKDSRILLYSWTTFCVYGVCHWCFNALLINFKGQGKTSNTNNSNVILLPFITRQPWSIETVTGYTCSFII
QLVGGLTSAVGVSSYDILYVCILMVIYGQLRCLFLSLIDTNSIVGARTIEEFEMKLRCCVDHHRAVFKIS
KSLEALGSLPMFIQCIENIIIICLLSFEVSMIQIKMDSENVMKLFRLIEYFFGLSLQLYIFCFYSTRIYT
LSLQISDAVFACEWERIIYDKKENTKERKELLTNKVKHLILFLLLRSQRPIIMTGGPFYELSLETFKSIM
TLAVSNGVILRQFSDN
>PdorOR20
MNCLADNDNLIIFLQLLNISTATWPLQSGTNIFKKIFYGLLWCSYAVNGTTSIMALLMGFSYYRQDIVNM
MKSIVEFVYICESLFNLCYCTLQKSNFKILIDDMKQFSAKSTPSELALRRNYLKTTSLFLGFMFTLFFSG
GSIFVFAPSIIHNREIPLNTMYPFPLTKKWAMYLVYILNTYTVMQAFCAISVDLLVIAILSNAGFKFIIL
GIKLQNVTNETQLKNFVIEHQDAIRYVTIIDNTVTPILVKSIVAACTYLITCSLLLLNDVPLLHVTQFAA
VTILSFTRLLVCSCVAQSMTDIASNLISLITVSSWLESSSTMHKNILFIIQRCQKPITISVNGIIPALSL
NFCGLVMYKTFSYIMTLRAILKV
>PdorOR182CTE
MYLKQPELDFSGTTKVIDLNKHTLNCAGIWPESINEPIFIFFSTYLTIHCTLAIVDITDHILDMEYVISS
IAENMFNLMTLLKICICRLKKNSLAEFLKDIKIDLTPERYKTPEEKTAFLAYNNFSLKFVKISMILCIIA
ATMYYVVVLIPNVKM
>PdorOR21
MDILPVNFKIFTFCGIWRERDDLDIFMRLINFFHGSLIITIIFYFTLTELIEIIVSRNNLEDVTESLFMA
LTFLALCFKLLNVLFRKRKLLILLNLLREKICRPRNLTEEKILESYSRRAKWCTLSFMALSETTAVAFVL
APIMELHRSNRVLPYNTYLPYSIEELHAYLVTYLIHTVSIIYGALLNVSFDSLVYGLTLHVCGQIAILSE
RCTQTLREGNSNEIKACVRHYVFIHGLVKRIESLFIWTIAVLFLFSLITLCTTIFQMSKKNPLTLEFLSF
VLYTGSMMFQIFCYCWYGNELRLKNEGISDAIYNSKWIMSTPNNRRNLQLLMRVSQKELTLTYHRIFSLN
LDVFTWILKTSYSSFNILQNMSY
>PdorOR183
MTSERRGLAKHHFLFSNRLFQFITNQRPNRNSRDQLLIFSAIMVILLPVIVLLLYQLLSTEFLLQSSAKY
IQKIMAAFIIISCYSIFYFRFETIQLLIERFKFDHDKLIDQEEFDILEKFTGQTKSYVYTLMVVFYVYSS
SLVFPSIFNMFLLFIGKLDDNHLTLPLIENKSYKSGVLFYSMFSYQIVYLIIASVIGSFSLSAFFVFIQH
ACCQNSILKLKIRHPFKRYRNYRRNYLYFCTQAEEYNWIIDIIKRHQKSIEYVKMARLVSNEVYIISLFL
AMILIVVNFVCILHYSEILKTVADRIESCMYLIGSFCTIYFNFYLGQKLLNHSNAVLVELCNIPFYTLSI
NTQKLLLFMITRSGKPCFLSIGNMFVSSHEVFSGLIQKAFSFAMVYQSSQ
>PdorOR184
MTSKDRDLAKHHFLFSNRLFKFLSNQRPNRNSSDQLLFCSFIVIYSSIFIFQMFYQLFTTKLIELSTVQL
VQRVISMIIFISVYVISYIRFVTIRLLIVRFKLDHENISDLDELNVLEKYTVQSKYYVYGLMVFFDVNCL
IVVSPSIFNAFLYSIGKLEDNQLTLPLIENNIGHVGILYYTLLIGQSIGVVMVTAVGSFTLSTFVVFIQH
ACCQCSIIKLKIRQPFERNQESGQYTRYFSTLTQEHNWIIDIINHYTISIEYIKMLRYISNFSYLIVVLL
AMIVIIFNFFCILEFSVLLKTLKDKIECIIYVTGSVFTLYINFYLGQRLLNHSNAVLEELCNVPFYTLSI
NTQKLLLFMIVRSGKPCFLSIGNMFVSSHKVFAGLMRKSLSFAMGYYSVQ
>PdorOR166
MDLFIDGYYNLNRLLLLIIGQWPNQDYKMKLILTITTVCYLSFCLLGQIIKLVKVGHHLDLIFEILVSFL
SNSICIIRYCNCIVNVKKFTKLFEDIQDIWKLTKTKEEIEIMEMYAKENRNYTLFLAVVSYFSLGFVNLL
SLMPCILDIVLPLNVTRTRKFLYQAEFFLDTEKYFYPILLHTWITMFFGVTILVTTESIFLLFAQHCCSM
YKVLCYRLEHAFDTNLENTDMDNAYYEARYKITDCVKYHTKILEFVANIISYHEYSFIIQFLIIVLLTSI
NLVQIKMLLGKLEVLLYLTLLGSIFCHGFLCAYPAQKVMDHSNILFENAYNGFWYLAPVKAQKLLLLVIK
RSIIDTPIIFMKSIEISHQSFGVIVKTSFSYFTALCSFQ
>PdorOR186NC
EIDFSCTSKALELTERAMKLIGTWPLNSFEPIFIFFCCYLIIHCILAFIDIAFNLSDMKYVVSCLMENVF
NIVTVLKMSTCKVKRKTLTIFLEDIKPDFNENNYNSNEEKVAFINYNKFSQKFVIALLVASFGASTMYYS
LSLAVNVNTVLGNSSYGYKLPYKGWLFIEPTNVLTYICLCCYQALIIPCLVLGYVGTDCLYICLVLHVSG
LFSALSYKIKYVLNDSSDRQRNLRQLIIKHVRLI
>PdorOR167NTE
RLSESLEENFNFMILLQLTGSIMQLCLVGYDALVRLANGEIMMILPFLMISSAISCALLIYCYMGECLIK
ESIVFGEALYLCEWYNISKKEKQLMHICMIRSTKQMSLTSGKFLIVSLTTYTDVLRTTMAYFSVIRTFV
>PdorOR169
MPEQEELDRAAMILSWNKKLMSTIGLWPHSRNNLQFSLNFGYFSFLMILEYLDLFIFINDLEHVIMNLTE
NMAFSQIFVRMSMLWKYNDEIGDLIVEAFKDFVKERYKSKEERKLFISYNEKSKLFMKLLITFVALTASS
YYLTPLLVSLGNGLPLIQEGNISKTIYLLPYRFYTFYPLENLQSYIIIYALELPFVFISGLGQSAADCIM
VTLVFHICGQMSVLALQVNNMDIDTKKNKEEIQAVVESHTRLLRMGKTVENAFSVTLLAHLLGATSLICI
LGYQILTNYSNGEKTVLVSFLVFQYLVLLILYAHCTVGESLLTESTKVSEAFYACQWYDMPIENARSIML
CIARSQKPMCLTAGKFSTFCLRTLTDVLRTSMGYLSVLRSFL
>PdorOR170
MKKIDVTEAMKSLLWNKQLLKYLGIWPLEISNSLFFFFFIYLFIHCSLTFADLTYRQNNLDDIIGNFTEN
ILLLMTLTKITICRIKRIALGRLLVEIKSNFMIDKYNTLEMRFIFLKYTKLAKYYYLTAVTSMTISVGLY
YVNAMIPNLKIVLKNSSSSYTLPYKTRAVINIDDTRIYFCICIYQMLIVPIITFGYVGFDCLFINLAFHI
TAQFGILGCRVKEILKNCNDFRNNIKNLLFRHYKLIRQAKSLENSFNAIILQQLMGCTFQLCISGYNTLI
GSVNKEGLTLIIFYVYAFCVLSTLFIYCYIGECLIQESMSLSNALYSYEWYNISPINQKMIYMCMLRMKK
PQQLTSGKFFILSLATFTDIIKTSMGYLSVLRNLL
>PdorOR22
MCAQLKDSPYVWINPHYELRILCINMLKWVGLWTLESNTSSFLKCIYFLYNKIAVTAMIIFAVTLFADIC
VMLDDLSIVTDDGCVFAGMFVVLFNVINCQCTRDKIARLSDETLNSCEELCQLSEVNFTEKLRYYLWRDK
LPFYSFCSLGYLLVIALIFFASTEDGSLPIRARYPFDIRTSPGHEIGFVIEACSIFFGVTAILAIDTIIV
SICNLILLQLEILSMNFQHCSTAGIRCIIDEDNDNIEKKKKSLIMNKRHRPDQFEKFFKQYIQHHQRLLN
MINELNDLFSSSMLVQMFSSTSMICLTGFQAIVVAGQDSNFWKYSIYLGAAISQLLYICWIGNEVITHSS
LLVDAQWLSQWHNQPLDRTANLLIISSMFSQKPLKLKAGKFYTLSLETFISIMKGSYSFFALLNSMHLED
HE
>PdorOR23
MIGLRKYIKRMFTFERLCWRYKLFLSLMGCWPPLYAKRQIFKRLFVNICLISLILIQVFALFTSANELDK
IVEIMTYLLPVLGMDTPYFAVYFNIEKTMYFYNHCIADWEKLENEEERKIFRKCVIDNTYYTLLITALYS
LSGFLLLFVSLKPVYLDIISPLNETRPRQSIIPVELFFIDKNEYFFLECFIIFMTGFVTGCVTIMSLNIL
FFGVQHGCALFEYVGYKLEHLIDENEFNQEAPISKIYEKIRQRIVSNINLHKRALEYMDCINSISSYFFF
IAMIFEVLVIGVDFFILQTTTDIFQSKNKLILLIIYIPGSVMVIYLTCKMGQKVLDSSENVLEKARMVPW
YLLPPNMQKAAMLIMIRSKKPCYLTIGKIFISSHQFFTSIVRTAMSYATMAHSFR
>PdorOR171
MKKDIKHTEDLFILCERIFSIGGVWSLKNNSSYIKFTIYCAYYISFLVLSYADLFEIIGNLHLIVMNIVE
TIVYTITFMMILVIRFSSLLREVIEITKKNIMEYRFENNDEKIIYNTYHYVSKIFFKVSNIGMIITVTLS
YIRPLMNFATSSVKDNSTNIYILPIRIYTFFELSNTRDYILFYIYLLPIIYMSMCHMTAICVLVNLVLYI
CADLSILAYRIRNIDIILEKDIHHRIRFLIQMHYKIIWIAKSLDNAFNIVLLDELLGNSIVLAISIYYVL
ISYDSAEIATSCTYIFFALTALTMLYGFCFIGDQLTQKSQDVLDAYYECNWQDMSCSTKKSLLICMIRAK
KYLYLTGGKFYIFSLIGFTDVLKTSMAYLSMLRTIM
>PdorOR172
MRQTVEEIGINNVLQAFKWNTLLLKCIGIWPLKVCDPIFYFFFMYLLIHFSLTVANLIYAPKTVDNVVSN
ISENIVLTMTLIKITIVRIHRKSFANLMMEIKKNSLSAKLKSSQEKMTFVKYSKIPLRFNQLAVISMTLA
FLLYYVNGLNIGLQIAKKNSSLGYQLPYKTLVFVNLNNNWTYALLCTYQIIIIPSIIFGYVGFDCMFVNL
SIQIIAQFAILSLKVKEVLNVTENCHVGMKKLIVRHYQLIRLAEKLEDNFNIAIMQQLLGTTIHLCISGY
HLLMSTETKQRITLILFILYGFCVISTLFIYCYIGECLIQESTNFGSAIYNYDWYNKSAMDSKFFLICMI
RTKKPQCFTSGKFVVLSLKIFTDIVKSSMGYLSVLRTLM
>PdorOR173
MSLKNRDLAKRHFLFSNRLFQFLVNQRPNRNSRDQLLFCSVLIIYTLPFYFQIMYELLTTKLIEQSSIKL
IQRVVSGLIFVSAYSNSYFFFVTIKLLIARFKLDHEKFTDLQELNILEKYTVQSKSFVYALMFFFNVNCF
LIISPSIFNAFLYHLGILNDNQLTLPLIKNNIGNAGILYYTMFIGQSVAIALVTVVGSISLSTFLVFIQH
ACCQCSIIKIKIRQPFKRNQQAGQNTKYFNTLTEEYNWISDIVKRHRISIQYVEMLRYVSNVVYFINVVL
IMILFMFNFLCILQFSVLLKTLEDKIECILYVTGTAFTVYINFYLGQRLLDHSVAVLEELCDVPFYTLSI
HTQKLLLFIIARSGNPCFLSIGNMFVSSHQVFAELMRKALSFAMVYKSVS
>PdorOR174
MSLKNRELAKHHFLFSNRLFQFLTNQRLNRNTRHQLLYCSVVIIYTLPFYFQIMYELYTTKLIGQTAIKL
IQRAVSGLIFVSAYSNSYFYFVTIKLLIVRFKLDHENFSDLQELNILEKYTVQSKSFVYALMFFFNINCF
LIISPPIFNAFLYSTEILKDNKITLPLIENNIGNAGILYYTMLLYQTIWVLMVTVIGSLSLSTFLVFIQH
ACCQCSIIKIKIRQPFERNQQAGQNTTYFNTLTEEYNWISDIVNRHKISIQYVEMLRYVSNVVYLIIILL
VIILFMINFLCILQFSVLLKTLEDKIECILYVTGTAFTVYINFYLGQRLLDHSVAVLEELCEVPFYTLSI
HTQKLLLFIIARSGKPCFLSIGNMFISSHQVFAGLMRKALSFAMVYKSV
>PdorOR175CTE
MSLKNRELAKHHFLFSNRLFQFLSNQLPNRNSRDQLLFCSALIIYTLPFYFQMMYELYTTKLIRQTTIKL
IQRVVSGLIFVSAYSNSYFFFVTIKLLIARFKLDHEKFSDLQELNILKKYTVQSKSFVYALMFFSNVNCF
LIISPSIFNALLYYLGILEDNQLTLPLIENNIGNAGILYYTMLIGQSVAIALVTVVGSLSLSTFLVFIQH
ACCQCSILKIKIRQPFERNQQTGQKIKYFRTLTEEYKWISDIVNRHRISIQYVEMLRYVSNVVYLIIILL
VIFLFMINFLC
>PdorOR176NTE
LLIVRFKLDHEKFSDFQELNVLEMYTVQSKSFVYALMFFFDINCFLIISPSIFNAFLYSTGKLKVNQLTL
PLIENNIGDAGMLYYTMLLYQTIGVLMVTVVGSLSLSTFLVFIQHACCQCSILKIKIRQPFERNQQTGQN
IKYFNTLTEEYNWISDIVNRHRISIEYVEMLSNVSNVVYLILILLAMILFMFNFLCILQFSVLLKTLEDK
IECILYVTGTAFTVYINFYLGQRLLDHSVAVLEELCDVPFYTLSIHTQKLLLFIIARSGKPCFLSIGNMF
VSSHQVFAGLMRKALSFAMVYKSVS
>PdorOR177NTE
EIDFSCTSKALELTERAMKLIGTWPLNSFEPIFIFFCCYIIIHCILSFIELAFNLSDMKYVVSCLMENVF
FIVTVLKMSTCKIKRKTLTKFLEDIKPDFNENNYNSNEEKLAFINYNKFSQKFVIALLVTGFGASSMYYS
LSLALNVKTVLENSSYGYKLPYKGWLFIETTNVLTYICLCCYQALMLPCLVLGFIGTDCLYICLVLHVSG
LFSALSYKIKYVLNDSSDRQRNLRQLIIKHVRLIRLSESLEENFNIIILVQLTGGIMQLILVGYDALISL
ADGEIMMIFPFLMISSVISCALLIYCYMGECLIKESIVFGEALYLCEWYNISKKEKQLMHICMIRSTKQM
SLTSGKFVIVSLTTYTDVLRTTMAYFSVIRTFV
>PdorOR187
MASGKQMFKEHFFFSKKIVQSILGVFPDQSQKDHLFLLCAITFYIFPLFSHQFYQLFTSEITLQSAVGVL
QKTVGAISLLSGYSATYFNFVTMKLLFTDIINSCKQVSSEVDLAFLEEYMKQSKSYAYFLLGVLNGYAIS
IILPCIVKVCLYFFGVLEENQLPLVLPVNSVNKAGAQYFGLFMYQTIAITIIVTIGGVGISAYTLSVLHA
SYKFHVLIFKIRSPFEKSLKYGGKDCYFRTPQEEWDWIIDVINKYRDVTEYVDLLNNFSKTTYLFTVLFA
MTLVIFDFLYVFQLTICLKNAVEIVQCSFYIAITIFGVYLNFYLGQELLNSSDVVFEELCQVPFYILSKK
SQKTLLFMIIRSCKPSILSIGGMFVSSHESFAALMKKAFSFAMVYYNYV
>PdorOR188NTE
MKLLITDLINSCKQVSSDVDLAFLEEYMKQSKSYAYFLLGVLNGYAISIVVPCVVKVCLYFLGVLDENQL
PLVLPVNSVSRAGMKYFCLLTYQIIAVIVLLIIGAVSFSGYLLGVLFACYKFRELIFKIRDPFERNLKYM
GKDCYFRTPQEEWDWIIDVISKHKKVTEYVDLLNNFSKKVYLSVVVLAMTVIIFDFLYIFQLSISLTNAI
DLVECSFYIAGSILTLYINLYLGQELLNNSNEACEELCQVPFYTLSNKTQKILLFMIARSCKQSMLSIGG
MFVSSHETFAALMRKAFSFAMVYYNYVQF
>PdorOR178
MVSQDFYHEDNYEEYYKVLRFFMRICGLWPYQTLLVKCFCYVMTLFLTEGVLIGQLSKLIEVRDDMEEAI
DCIPNIMISLFCGAEFLGLLFNSEKLKQCIDTIFDDWQHLSSKMEIKLLKSYTLLGQKLAIFYLIYMSFT
GFMFILQPIITMLSSSFDNSTNILETLPYHLRYGNLDFEKHYYEILIHSYISIMSHMLISASVNLIYISF
IQHACGIFAVIGYKLEHIGEDENLEISLNIKKIDDKNYWTALDCLRKHIKVIEFSELIDESFSSMFLFTL
GLHVLILAVSGTQVLIHSNEFIKAVRFGALFVSIIIQLLWQCWQAQLLLDYSDLPYNSVVQARWYNTSTR
CKKILVLIMMRSSKPCEITAGSMITISIETFSSVVRTSMSYFTVLQSMK
>PdorOR189NTE
ILQFSVDTTNMRENIEALSFVIGSMFVVYIFFYIGQKLMDHSNTTFEELSQVPFYMLSIKTQKLLLFLTM
RSIKPSFLSIGGLYLSSHEVFAAFLQKAFYFATVFYSFKT
>PdorOR190
MFLKALYSYERHFFYTKKFIRFFIGSLPDVNSTKRFVIFSLTFICIIPIFFQMLYQFFNANFQLELMIKL
LQQIIMGSSFVCLYWYLYFHADERILIFAHIKEDYELVTDNEELNIIEKYTKESKYYTFLLIVFFNLYVM
VTTFPSILKVVLYHLGVFDDVHLTLPLSPNAVFDVGLPYYCLLLYQTIILYMVLIIVIILMSGFFVLIQH
ASCKFSIIIMKIRRPFVEDHLNNNNNNDNKFYECDWIVDIITRYKRATEFIELINASNEKITLITVFFLM
LQITLNFICILRLSVELKHLFDNIELFIFIVVSMFTVYITFYVGQKLLDHNTIISEEFRKVPFYMLSART
QKLFLFLITRSMKPSSLSIGGLYVSSHEVFAALLQKAFSFATVLYSIKS
>PdorOR191CTE
MFLKALYSYERHFLYSKRFVLFLLGVSPDISSFKRLVFFMIIFIFLLPAGIQVCYQFLTTNIKLELMIKL
TQRLTFSLCFSCIYWYIFFNFKT
>PdorOR24CTE
MHVPKVSPECALKFTKLGVSPLGCWPPSINATKKELIFREIRWWITFSIILLFLFAEIYGICKHYQDSMI
VTQSICFCMGSSQICIKMIIFKSQSSRLQMVTIEMEDFIKKMNTFERTILQRYVDKSAMFHLMMTFSYYT
ICVAFIMGPIILPRPFPTFAEYPFEVKSHPIYEIIYLHQAFVGIQAAVGVTIDCQVAFLLWFTGARFEML
TIRLNNITNERELKSCIKLHVYLLRYAENVVKSIRFIILTSIGVSSICIVFGGADSITLKLQFISLIAGS
IFELFLCCRPSDNLIEKSSAVGLAAYESNWINKSPKIKSNLYFLMQRSQKPMIIAIGGILPPLSLEYYLS
>PdorOR25PSE
MITCRAQRFSLRVLRLIVLFWFADARFEMLQIEIANTVNEYDLKGCILKHRHIVSYAENVVKIARFVILT
TAGIAITLIVFGGFLLVYVNVVAIIQLFVNSYSIENLIEMSSATESAVYNLNWVEKSQKMSKNILFLIQR
SQKPVIIRINGFLPILSSSYYMSFLSSSFSYFTTMRVLIN
>PdorOR27
MLSVTPNTALKFTKLSVIIMGCWPPPLNATKKQLLLRDVYWWSTLVIALLLILALINGIFEYRHNTLITV
QTTCILAGVSQVCLKMILIKIQRWKFQSIIQEMENFVEQANSLEKVILQNYVNKCWIFHLTMSIGFYVIC
FGLVLGPAILSQPFPTFAKYPFKVDSHPIYEIVYFQQAFVGILAAVGGTIDCQNAVLLWFTSARFEILSI
ELSRLMDLDNINYYIRKHLQLLKYARDVVLSVRYIIFITNCITTLIMIFGALQIIFAKSTTIKIQFIILL
IGATIQLFICSHPAQHLSEMSIAVGLSIYNSNWIGKSSKVLKNMCILVQRSQKPIIITINGVIPALSLKY
YTSFLSSSFSYFTTLRAVVT
>PdorOR28
MDEIQYQYIRYTRYLMNVLGQWPYQSSVERFLVSVLFVPTIAAQLILQGGGLICAIVDIDAFMEGVAPFI
ISFMCLAKYINFAYNFEQMKDLITTMQKDWKFYMKYDYERNILCRYYEVGKKATFAYSAAIYGLMLPFMM
VPGLINVANVLGILNSTDDKPLLFRVEYFVDVETYYYPLLIQSYFGTIGYITIVVAVDTINLFYVQHGCA
LCEILGYYLENVVEGDDLEIDLIPNVHDDRAHYAMKECIKLHNHVIQYATKLEKTWTISHFFQLMFNMIG
ISFTGYQAAMKLDEPDVAFGYGGFTLTLTFVVFLESWPGQQLSDHTDRISVYASRGKWYQSSLATRTDLK
IMLMRCVKPIQLTAGKLYVLNLENFSKVVKTSFSYFTVLRSVQ
>PdorOR31
MNTQYFNVQQYEKLIRPIMITTKIISVWPLDKDSTRTTKILHNLHTFAMFFLIIAISTATTMEVINTIDD
LNEATECALLCTAFYLSLLRVTIYSLHRKDISYIVETMKNDWILSNYEDILILKDKCLLTFRLSKLFIFS
VAGTICIFICAPLIEGFIFNTNVRILPFRGHYFINHTISPAFEIIYTFNILSGCFSATTIAGATTFNLVV
IMHGSAKFAILQKKLKNIKGNDRNAYAELSACVKSHQDAITFADTLENVINILVLGQFIISTGLVCFAGF
QITAMIEDKARLIKYTCFLNSAILELFLFSYSGNKLIDESEAIGYAAYESEWYNNNLGLTLQTIIMRCRI
PCKITAAKFYNMSLESFAKVLSTSFSYLTVLQATNEE
```
