## Supplementary material for "Expansion and accelerated evolution of 9-exon odorant receptors in *Polistes* paper wasps": Polistes ORs fasta, gff, and subfamily CDS alignment: PfusORs_cds.fasta.txt

```
>PfusOR2
atgacGTTACTTCGTATCAAACCAAATCAAATGATTCGTATATTGGAATTGACCGGAGGTTTTACCAGCA
CTTGGCCGCCATCGCAAAATGCAAGCCGCTTGGAAATGATTTTACGAGACGTCGGTTGGATTTTTGGAAT
GTTTAATGCAATTTTCGTATTATCAGCATTGTTTAATGCAGATTATCATAATAGAAATGACGTTGTTTCT
TTGATGAAACCTTTATGCGAAACGACTACTCTAACCGATGTTATATTTGCGTTAATTTTGTGCAGAATAA
AGAGGACTCGTTTTCAGgaACTCATGGAAGAGGTAAAGGAATTTATTAGAACTTGTTCTACAGAGGAAGA
AGCAATAATGCAGAAATATATAGATCATTCTTCGATCTCAACAACAATGGCGATTTCGAACGTAGCAGCT
GCctttgcattttcttttacacCATTATTCACAGAAAATGACGTTCCTGGAGATGCAATGTTTCCATTTA
ATTTGAAACCATTGCACGTTAAAATTCCAGTTTACGCGTTGGCTGTAATACTTCTCTTTCAAACTGCATT
ATGCGTTTGCGTTGATTTTATGATCGCTATGTTAATGTGGTACTCTTCtacaaaattagaaattttaggA
TTAAAATTGGGCAATGCTACGGACAAATACAAAGTAAGAGATTGCGCTAAGGAACATCAAgaaattttaa
aTTTTATATCCAAAACACAAAAAGTTATTGGAACTTTATTGTTCAAATCTAACGTGACGATGGGTGCTAC
TGCAATTGGTGCAACATTTTCGCTTCTACATCATGAACCAATAAACGTAGAACTACAGTTTATTTGCATG
GTGATAGCTAGCTATCAAAGATTATATGTTACAGCTTTACCTGCTgacgatttaaaagaaataagCGTGA
AACTAGCGACATCGGCGTACAATTCGAGATGGTTCGAAGATCCAACCAAAATGGCAGTAGATGTacgcat
aataatattaagaagtCAAAAACCTATTTTGATTTCAATGGGTAAATTACTTCCCAGTTTAACTCTTGAA
TATTATGCGAATTTCTTTTACACAGTTTCATCGTACTTTATGACAATGAGACAAATGATAGACGATTga
>PfusOR3
atgacGTTACTTCGTATCAAACCAAATCAAATGATTCGTTTATTAGAACTAACCGGGGGTTTTACCAGCA
CTTGGCCGCCATCGCAAAATGCAAGCCGCTTGGAAATCATTTTACGAGACGTCGGTTGGATTTTAGGAAT
GTTTAATGCAGTTTTCATATTGTTTGCTTTGTTTTATGCAGAttattatcatagaaatgACGTAGTTACA
TTGATGAAACCTTTATGCGAAACTGCTACTCTAACCGATGTTATATTTGCATTAATTTTGTGCAGAATCA
AGAGGACACGTTTTCAGgaACTCATGGAAGAggtaaaagaatttattagaaCTTGTTCTACCGAGGAAGA
AGCaataatgcaaaaatatatagatcatTCTTCGATCTCAACAACAATGGCAGTTTCGAACGTAGCAGCT
GCCATTGCATTTTCTTTTGCACCATTATTCACGGACAACGAAGTTCCTGGAGATGCAATGTTTCCATTCA
ATTTAAAACCATGGCACGTTAAAATTCCAGTTTACGCGTTGGACGTAATACTCCTCTTTCAAACTGCATT
ATGCGTTTGCGTTGATTTTATGATCGCTATGTTGATGTGGTACTCTTCTacgaaattagaaattttaggA
TTAAAATTGGGCAACGCTACGgacaaatacaaaataagaGATTGCGCTAAGGAACATCAAGAGATTTTAa
aTTTTATATCCAAAACACAAAAAGTTATCGGAACCTTATTGTTCAAAACTAACGTGACGATGGGTGCTAC
CGCAATTGGTGCAACATTTTCGCTTCTACATCATGAACCAATAAACATAGAACTACAGTTTATTTGCATG
GTGATAGCTAGCTATCAAAGATTATATGTTACAGCTTTACCTGCTgacgatttaaaagaaattagTATGA
AATTAGGGACATCGGCATACAGTTCGAGATGGTTCGAAGATCCAACCAAAATGGCTATAGACgcacatat
aataatattaagaagtCAAAAACCTATTTTGATTTCAATGGGTAAATTACTCCCCAGTTTAACTCTTGAA
TATTATGCGAATttCTTTTACACGATTTCATCATACTTTATGACAATGAGACAAATGATAGACGAGTGA
>PfusOR4
ATGTTACCGAAGTCATCACCGGAAGCAGCACTCCTCTTTACAAAACTTGCCGTTGGATTAGCTTCATCTT
GGCCACCATCCCAAACGGCTAACAAATTtcgaattcttatttttgatatCTCATGGTACGCGTTATTTGT
AAGtggattgtttttattatttccattgTTTAACACTATTTATGTGTTACGAGATAATTATGTCGTAATA
AGTAAATCCGTTTGCCTATTTTGCGCCGTTATTCAAGtacttttgaaaatgatattcAGTCGGCTTCAAC
GAACACAATTTCAGgCATTGTTCTTTGAAATGGAAAATTTTTGCCGTAACGCAGACAAACAAGAGAGATC
CGTATTAGAACGAAACGTAGAAAGGTGCAAATTCGTACATATTACTTACACATTGGGGTGTTATCTTACC
GCCGTTATAATCATTTGTGGTCCTTTGTATACAAGTCAAAATTTTCCAACCGATGCAAAATATCCTTTTG
AAATAGATCATCATCCAATAAAGgaaatcattttcttacaTCAAGCATTAGTCGGATTGCAAGCATCTGC
TGGTTTGACCATTGATTGTCAAGTTGCACTTCTTCTTTGGTACACCGGTGCCAAATATGAGATTTTGACA
GAAAAATTGATGGATATTCAGAATGATAATCAATTGAATTCTTGCTTGAAGAAACATCAAGAAAttatta
aaTATACGGAACAAGTAAAAGGTgtggtaaaatatttgatactaACAATCGTCGCTACTACTAACGTAGT
CATTATTTTTGGTGGTTTAAATATTGTTAGCCAACAACCACTAATCGTGAAAGCTCAATACATTGTTATC
GTTATCAGTGCGAGTACTGAACTTTTTATTTGTGCTTGGCCGGCAgacaatttaattacaatgagTCAAA
ATATTTCCCAAGGCGTTTACAATTCTAATTGGTTGTCAACTAAAccaaaaaatagaagaactaTTATCCA
ATGTATTTTGAGATCACAAAAGcctgaaaatattcatattggAAGTGTCCTTCCAGCATTATCCTTGAAA
TATTACGCTTCTTTCTTATCAACGTCGTTTTCTTACTTCACCACATTACGTGCTACTCTCACCGACAACT
AA
>PfusOR5
atgtttaaaatatccCCTGAAAAAgcgattgtttttttaaaagccAGCGTCAGTTTGACTGGCTGTTGGC
CAATCACATCAAAAACATATtcgcatattattttattcgaacttTTATGGTACATTTTATTTgccaataa
tttatttcttttattcccaTTGATCAATGCAACTTATGAGAACCGTGCCGATACCATACTTTTGACCAAA
TCAATTTGTTTGTCTTGTGCTGTTGCACAGATCACTTTTAAGATGATATTATGTCGTCGTGAACGTTCTC
GATTTCAAtCGTTGTTATTAGATTTGGAAAATTCTTGCAAAACTGATATCAACggagagaaaattattct
cgAAAGATTTATAGACAAATGCAAATACGTTTATGTAATTTACATGAGTTTATGTTATTTAACAGCTATC
ATCGTTATCTGTAGTCCATTGTACACTACTCAAAAATTTCCAACGACTGCTAAATATCCCTTTGTTGTCG
ATTATTCACCAATtcgtgaaataatatttctgcATCAGAGTTTAGTAGGTTTACAGGTATCAGCTGGTAT
GTGTATCGACTGTAAATTGGCTGCACTTCTTTGGTACGTTGTTGCTAAATTTGAAGTACTGTCAAAGGAT
ATAAGAGAATTTAAAAACATGGAAAAATTGAATGCTTGTATTATGAGACATCAGGAAGTGCTCAGGTACG
CAGCTGAAACTAAAGATGTTATTTTGTATTTGGTTTTAACTACGATACTAACGACTACCATGGGTATTAT
ATTTGCTGGTTTAAATATCGTCGATcAACAACCATTGGCAGTTAAAGTACAATACGTCTTCGTCGTGTTC
GTTGCAAGTGCAGAACTCTTTATTTATGTTTGGCCTGctgataatttaataaatgtgagCAGTAACATCT
CTTGGGACGTATACAATTCGGATTGGTTAAAAAGTGGTCCTTCtgtaagaaaaaatcttatacaATGTAT
CATCAGATCGCAGAAATCGGAAACAATTCAcgttggaaaaataaagatgccattgtcttttcaatattat
gcttctTATTTGacttcatctttctcttacttcaCCAGCTTGAGAGCAGTGCTTAGAAAAAGATACGATt
ag
>PfusOR6
ATGACGAGGAAACCAGCTTGGAATGAAGAAACTATTTACGCTTTGAACTTGTACGAAACGTTTCTCGGAT
TAATCGGAGTTTGGCCTTTCGATGTTGAAAAATTGTCATCCAAGTTACGTTGGTTTTTAGCTATTTTGAT
ACAAATGAGTACGATAAGTAGTTTATCATTGGAAGTTTATCTACATTGCGTTGATCTCGATGACACCATG
GATGCATTTTTAATGGATCTTTCGTCGGTCGCCAGTATCTCGAAATTATTGCTTACGAGAATTAATTATC
AACATACTCGATCATTGGTGTCATCTATCGTCAAGGATCTTTCGTTCTTGGAAGATTCTGATCAAAGAGA
AATCGTGATGAAGTATACTACCAGAGGAAAAATCGTTTCATCTACTATGCTTTATTTAGGTTATGCGTCT
GGCTTTAGTTTTGTTTTCAGAACACTACCATTGCATTACGTCCTACTATTAAATTCTAATCTTAACGAAA
GCAGCAACACCAAATCaacgatttatttcttatcaacTTATTGCGTTTTCGAAGATCAATCGGGACTTTG
GCGTGCTGGGATTCTTATTCTTCAAGCTATGCAGATATTTGTCAATGCAACCTCTCATTGTGGAAACGAC
GGATTCTTTTTCGGTATTGCGATGTATCTATGCGGTCAATTCGAAGTACTCAAAATGAATTTTgccaatt
tgaaaaaaaaggataatcgttttaatcaaaaatttgaCGCACTCGTAAGGAGACATTGTCATTTGATTTG
TCTCGCTGATAATTTGGAAGAAGCATTTAACATGATAATATTGATACAATTGTTGATGAGTGCTTTGCTT
CTTTGCGTTGAGGGCTTCCAAATGTTGGTGTCTCTCGATGAAAATGACACGATTGCAGCTGCCAAACACG
CAGTCCTTATCGTAACCATGCtcgttcaattatttatttattcttacgcAGGTGACATGCTAGAATCTAA
GACAGCCGAAATAGTTCTCGGCGTTTACGATTGTCCGTGGTACACTTTCGACACGAGTTCCATCAAAAAT
CTAGCCTTCGTCATGTTCTATGGTAGAATACCACGACAAGTAACGGCAggaaaatttgtttctatgaatc
ttttaacttttaaagaaattatcaaAGCTTCGGCCTCGTATTTTTCCGTACTTAGAGTAGCTTTGGACGA
ATGA
>PfusOR7NTE
aataacatCAATGATGTTGTCTGGACTACCGAAGCCAATTATGCTTTAGGAACATACAAATACATTACTT
GGACTACTGGCACGTGgccattaaaaaaagaaggattatTTACGATGATTCGTTTTGGTATCGCTTTTGC
ATTGGAGTTCGGCATACTCGTTTCCGTTTTGATGGAAATTCGATTGAATTGTGGCACGGCCGACGAAACT
TTGGATTTCTTTGCATTGACTGCAGTGACAATTGCTGGTTTGACGAAATTAATTCTGGTCAAAGTACACC
GAGAAGATTTACAAAGAATTCTTTTGTCAGCGCTCAAGGATTGGAACACGTTAGTCGATAGttcattgga
aaaaaaaatattatggaaGTATACGTACCGTGGTAAACTATTATGCCGAATACAGATGGGGTTCGGTTTG
GTTATCATAACTGCGATGACTTTGGATGCTTTGTTGGCTGCGATATCTTTTCAACCGGTCAATGAAAACT
CAACTGAAGAAATTTTCCGACAAACACCTCTTAGGACAATGTGTATCTTTGGCGACATGACAACCTCCAC
TTATTGGacagtttttgtttttcaagcTGTTCAAATGATCAATGCTATCGCCGTTGATATGGGAAACGAC
GTTTTCTTCTTTGGCATTGCCATGCACATTTGCAGCCAACTGGACGccctgaaaatattttttgatcagT
TCAAATCCGAGGTATCGAAAGATCGTGTAcagaaaatcgatgatttcgTTAACAGACACTCCCACGTTTT
GGATCTTGCTCAAAGATTAGAGGACACCTATAACAACGTTTTATTGGCAGTTTTGATGGCGGATGGATTG
CACATTTGTTTGGCAGGTATCCATATACTTTTGTTATCCAAACAATACGACATGGTTCAACTTTTGAAAA
CGTTCGTAGCGTTTTTGGTCGTATTGGCTCAACTTTTTTTATACAGCTATACCGGGGATTATTTGTCTAC
GTTGTCCCAGGACATTTGCAAcgttatttatcaatttcCTTGGTACGAGTGTTCACCCAGTACCGTTAAA
AGTATAACGTTCATTATAATGAGAGCACACGAGCCGTTACGTCTTACCGCTGGTAAATTTTATGCCATGA
atcttgaaaattttaaaaatattttaaaagcatctttttcatatttttccgtTCTACGAATAATGTTCGa
cgaatga
>PfusOR8
ATGGATACGAAGAAGGTGGTTTGGAATCCTGACGCCACGTATGCTCTAAGaccatacaaatttataacat
GGATTACTGGCACCTGGCCGCTACAGGATCAAGGAATATTCGCGATTATTCGCTTCACTATTTCCTTCAT
TTTAGAGTTTGGTATACTAGTTTCTACTCTACTCGAAGTCTATCTAAACTGTGGCGACGTCGACAAAACG
CTAGAGTTCTTTGGTTTATCAGCAGCTATGATTACGGGTTTGACGAAACTCGTTTTCATCAAGTTGCATC
AAGAAGATTTacgaaaaatcattttgtcGGCAGTCAAGGATTGGTCCTCGATCATTGACAATTCGTCGAT
GCAGAAGATCACATGGAAGTATACTAATCGGGGATTGTTGGTGTGCCGCGTTCAAATGAGCTTAAGTATT
TTAACCGTTGCAACAATGATCACGGATGCCCTACCATCGTCGAAGACCTTTCAACAGAACAATGCAACAT
TCAACGAAGAAGATATTAGACAGGTTCCATTGAGGACCATGTGTCTTTTTGGCAACATGTCTACTCCTAT
TTATTGGACAGTATTCagtatacagggtgtccaGTTATTCAATTCGATACTTGTCAATATAGGAAAcgac
gtatttttttttggaattgCTATGCACGTTTGTGGCCAACTCGAtgcgttgaatattttttccgACGAGT
TTAAAGCGAACAATGAAAATGATCGACTTAGGAAAATCGGAGAATTCGTTCGTAGACACTTGCATCTGTT
GGAAATGGCTCAATTAATCGAAAACACCTATACTAATATTCTTTTAGTCAATCTAATAACTGGCGGATCG
CATATCTGTTTAGCAgGAatacaaatcatttttctatccaATACAATCGACATAGTTCTTCTGACGAAAG
TCGGTTCTGTTCTAATCATCATATTGGTCCAACTTTTTCTCTACAGTTATGCAGGTGATTACATGTCATC
ATTATTCCAAGATGTTTGCcaagttatttataattgtaccTGGTACGAATTTTCTCCGAGTCACGTTCGC
AATCTGATCTTTATTATCATGAGAACCCATATACCATTTAATCTTACGGCGGGTAAGTTTTATATCATGG
ACattgaaaatttcaagaaCATCGTTAAAACGTgcttttcgttcttttccgTTTTACGAATTGCATTCGA
GGAATAA
>PfusOR9
ATGGCGATCGACGATGTAGTCTGGAATGCTGACTCCGCCAATGCACTGTGGATGTACAAATACATAACTT
GGACAACCGGTACGTGGCCTCTACAAAAGGAAGGAATATTTTCGACTATTCGGTTCTGTGCTACATTTCT
TTTAGGGTTTGGTACACTAGTTTCCATTCTAATGGAAATTCGACTGAGTTGCGGTAGTATCGACGAAACC
TTGGATTTTTTTGGAATCTCCCTGGCTACGGTGGCAGGTCTGACTAAATTAATCTTCATCAAGTTGCATC
GTGATGATCTACGGAAGATTCTTTTGTCAACGCTTAAGAACTGGTCAGCTATAGTTGACAGTTCCTCGGC
AAAAAAGATCATGTTAAAATACAGCCAACGTGGCAAATCCGTGGCCCGTATGCAGATGAGTTTTGCTTTT
GTCATCATCGTAACTATCATCCTGGATGCCATGCCTTTGTCGAAGTCCTCCTATAAACAGGATAATGTAA
CCACGAGCGAAGATTTACCTAAAAGAATACCTCTTCGAACTATGTGTGTTTTTGGTAATATGTCAACGTC
TACTTATTGGACAGTCTTCGTTTTGCAGGCAATTCAGTTAGTCAACGCTGTACTCATTGAAAGTGGAAAC
GacgttttcttcttcggtCTTTCTATGCAGATTTGTGGCCAATTGGGCACTTTACAaatactttttgaaa
aatttcgtgCCCGAGAAGAGGAAGATCGTGTCAAGGAAATCGAACAATTCGTTGACAAACATTCGCATCT
GTTGGATATTACTCGACGAATCGAGGACACTTTTCATTACGTTCTTTTAGTAATTCTAATGACTAATGGA
CTTCACATCTGTTCAACAGGTATACAAATATTGATGCTGTCCAAACAAAACGACATTGTTCCTTTGATCA
AAGCCGTCTTCGCGTTCGTCGTCATATTGGCACAACTTTTCTTATACAGTTACGCCGGTGATTTTCTCTC
GTCGTTGACACTAGATATTCATCGATTGATTTACAATTTTCCTTGGTACGAATTTTCCTCGAACAATgct
aaaaatttcttattcatAATCATGAGAGCGCACAAACCATTTCGCCTGAGAGCAGGCAGATTTTATTCGA
TTGATTTGGAAAGTTTCAAGAACATTTTAAAGgcatctttttcatatttttccgtTTTACGAATTGCATT
TGAGGAATGA
>PfusOR10
atgggaaaaaaacCGTGGAACGATGAGGTTGCATATGCTATGACCTTTTACAAATTCTTAACGTTACCCA
CAGGTGTTTGGCCACTTcagaattacaattttttctccATAGTCCGTTCCGTTGTAACAGTCGGTTGTCa
gatattcatgttaatatttcaatttaaagaaCTTCTCGATGGGTGCAACGACGGCCATGCCAATTTGGAC
AGTCTTACAATAATCGCGTGCAACATAATGGCAATCATTAAAATTGCTTGTTATCGATATCATTCTCGAC
ACTTAATCGATAATTACAAAAGTGCAATAAAGGATTACTCGGAAAGTAAATCCTTGGAAGATCTTGCGAT
TATGAAAAGGCACGCATTCATTGGCAGAAGTTTGTGTTCcattttaatatgtttctCATACTTAGCAACA
TCAATCTTCATGGTCGCACCTTTCTTCATGAGTATCGAAGATACGACCATAAACGGCACGAAGACGAGTC
TTCCTAAAACGTTGAGTTATCCGATGCCTTCCGATTGTACTTTGGGAAGTTTCAATGTTTCTATTggatt
atattgttttatttctgcGTTGGATATCGTATTGTTGATTAGTACGTGCAATGGCAATCTTGGTAACGAT
TGTCTTTTCTTCGGTATTACCCTGCATGTTTGCGGACAAGTGGAAATATTGAAGACTCAGTTTACACGGT
TCAAATTTCAAAAAGggatgaaacaaaaattcagtCATTTGTTGTCAAGATACAGCGAATTGTTAACTTT
GGCCGAATATCTCGTCAATACTATCAGCATTGTTTTGGTAGCACAATTACTCGTCAGTTGTATACTCATC
TGTATCATAGgtTTCCAATGCATATTGGCTCTGCATTATTCTGATATCTTCATGTTCGCCAAGTCGTTGA
CCGTGCTGAGTACTTTTCTGTTGCAATTACTCATCTACAGTTACGTTGGAGAATACTTGAGAAATCAAAT
GGAACAAGTTGGTTATGCCGCTTACGGGAGTGCATGGTATGATTTTCCGATATCTTGGAGGAAggatttg
atttttctattaatgaGATCACAACAACTTGTTGAAATAGCAGCAGGTTATTTTTTTCCGGTAAACATGC
GAACTTTCATGAGTATCGTCAAAACCTCTCTCTCGTATTTGTCAGTATTACGCGTAATGTTATTACAAAC
GTAA
>PfusOR11
ATGAAAAAACTGGAAATCTATCAAGCTTACGCTCGTTTTGTAAAACGCATGCTTCTTCTTGGTGGAATCT
ACCCTATGACAAAAAGTTCATTTCTTTATCGACAGTTGCCTGTTTTAACGTTATTAACTAGTTTTGTTAT
GTTTTATGGTACTGTCAgattttgtttacaaaatttcaGTAATTTAAGTGTTTTTACTAAAGGTCTAAGT
CTCGTAGGCAGTTTCTCTTTGATGATCGTAAAGgcatttatgtttattatatatcgtaaacaattttatg
aattacaTAGTACCCTCGAATTAATGCATAATGAAGTACTTGAAAATGTTCAATTTAGACCTATCGTTTT
ATCGACGATCAATTTGTTCCGATATCCAGCATACAtggtatattatttaatattaggtACCATGagctta
tatatttttgcaccaattataattattggatACGAAGGTATCAAAGATATACAACCTAAACATTATGGTC
TTCCATTTCTAACCAATTTTCCATGGATCAATGGAACACCTGGAATCATTTAtcaaatacaatttttgtt
tgagACACAATGCATTTGGTTTATTGTATTTGTTACTGGCGGCGTTGACTCTTCTTAcggattttattta
tttcaaatgattgGTCTGTTCCGTGCCATGTCATTCGAATGTAAAAACGCATTTAAATCCTCTTACGAAT
TTAAGAATATCTTGCacaattgcataaaaaaacaagtaagGTTGTTACGTTGTCGCGACATTATTCAACA
AATTTATGGACCCATTGTGCTTGATTTAATGCTTACTAATGCTATCGTCTTATGTGCACTGATATTTCAA
GCATTTCAgACAGAGATGACTGCAGGTAAAATgcttttatttgtaatttatggaTTATTGAAAACTATTC
AAGCGTTTATGTATTCCTGGTATGGAAATATTGTTGCTTCAGAAAGTGAAGCATTTCGACGAAGCGTATA
TTGTAGTAAATGGTACGAACACAGTGATAATATAACGCTTATGAAAGATGTTTTGATCATATTGTCACAA
AAACCGATCGTAATTGTGGCatgtcattttttatatatttcattgaatatctttattaagaTTCTTAACA
CGTCAATgtcttactattttttattgcaaacaTTTGACGAAGGTGATACAAtgaattcatga
>PfusOR12
ATGACAGAACAAGTAAAGTTATATAGGAGTTACGCTCGTTTTGTTAAGCGTTTGCTTCTTCTTGGTGGAA
TATGGCcgatgatagaaaaagaaagttcatatttttatcgtcGCTTACCAATTTTTGCAGTATCATCGGG
GGTCATGATGCTTTTCGGTGTATTGCGATTCTGTCAAGATAATATAGGAAATTTGAGCGTATTCACTAAG
GGTCTAAGTCTCGTAGGAAGTTTTTCATTGATATCGTTGAAGgCTCtgatgtttattatatatcgaaaGC
AGCTTTGTGAACTGAATGATATCCTTGATCCAATGTTCGAGAAAACGCTTGAAAATCCACGACTTAGACC
TATACTTTTGTCCCTATTGAATCTCTTTCGTTATTTGTCTTAtgtcttttactttttaattatggGTATA
GTCACATTATACGTCTGTACTCCGCTTATATTCATAGGATACGAAGCTATCAAGGATATATATCCTAGAC
GTTACGGTCTTCCATATCCAACGAGTTTTCCATGGATCGATGGGACTCCTGGAATATATTATcacataca
atatattttcgaaaCACAATACAGTTGGTTCGTCGTATTTATAACGAGCGGGGTTGATTCCTTATTCGGA
TTTCATATTTTCCAAATAGTTGGATTGTTCCGGGCGTTATCTTATGAATGCGAATATTTCACGAAATCTA
ATCCTAACGATTTACACGACGTTGTTtacaattgtattaaaaaacatattcAACTTTTACGATGTCGCGA
TATCATTCAAACTGTTTACGGACCGATCGTATTCAATTTGGTATTAACAAGTGCGATGGTTTTATGCGCC
TTATCCTTCCAAATATTTAagACAGAAATGACGATATCGAAAACACTTTTATTCATTGTTTATGGCGTTC
AGAAAACAACGCAAACTTTTATATACGCGTGGTGTGGAAGTACCATTATATCAgagGATGAAGACTTTCG
CAAAAGGATTTATTCTTGCAAATGGTACGCATGCAATAATGTATCTATCATGAAAGGGATTCTTCTTGTA
TTAACACAAAAACCAATGGTATTGGTAGcatgtcatttcttttttatctcattgGATATGTTCGTTAAGA
TTCTCAATACGTCgatatcgtattattttctattacaaaCATTTGAAGAAATGTGA
>PfusOR13
ATGAAAGGCCAACTTGCCACGTATCGTCGATATGCGTCCTTCATCaaacgtttacttttttattccgGTC
TATGGCctgtggaaaataaaaagagttcATATTTCTATCGACATATACCTATTTTAGCGATAGTCTATGC
TGCTTTATTGTTTTATGGTTGTGTGAGATTTTGTAAAGATAATCTTGATGATGTCAAAGCATTTACAAAA
GGACTCAGTCCTTTAGGAAGTATGGTTGTAGTAATTATTAAGgTATTAATGTTCTTTTTGTATCAAGAAG
AAATACGGGAATTGCATTTGAATTTAGAATCAATTTTCGAAGAGGTAATTGAAAAAACATATTGCCGACC
AGTCCTATTTGAAATgctcaatattttcaaacgtcctgcatacattttttattatttaacaattataaca
GTAATCATGCTTACATGTATGCCTTTATTATTGATCGTTTATGAAGCTATCAAGAACATAAATCCAAGAC
ATTACATTCTTCCCTATCCTGCTACTTTCCCATGGATCGATGGGAGTTTCGGTATAAAATACGAATTACA
GTATCTTCACGAAATTCAAGTGGGTtggtttataatatttgtaactaGTGGAGTTGATACGGCTTAtgga
ttttatatatttcaaatggtCGGAATATTACGTTTTATGTCTTTGGAATGTGAGAAAATTGGAAAATCAT
CCGACGAgcttgatattattttattacgtaattgtatcgaaaaagaaattttactgTTACGTTGTCGTGA
TATAATCCAAAACGTTTATGGACCTGTGGTATTAAATTTGATCGTCAGCAGTGTTGTCGTCTTATGTGGG
TTAATATTCCAAGTATTACAGACAGAGATAAGTGTAGGAAAAGCTGTCGTGACCATTTTTTATGGAATAG
TGAAAATGTCTCAAGCATTCATGTATTCCTGGTACGGAAGTATCTTGGTTACCGAGAGTGAAGCGTTTAA
ACGCAATGTTTATTGCAGCAAATGGTACCAGTATCAAAAAATTCAACTGATGAAAAGTGTTCTTCTAATA
TTGGCACAGAAACCGATTGTACTGACTGcatgtcattttttttatatctcgtTGGATCTTTTCGTTAaga
tattGAATACATCCttgtcatattattttttgttgcaaACTTTCGACGAagctaatgataaaaattcagT
TGTTTCATAA
>PfusOR14
aTGACAGAACAATTGGCCATGTATCGACAATTTGAGTGTTTCGTAAAACGCATATTACTGTGCGCCGGTT
TATGGCCtgttgaaaataaagagagttCACTTTTCTATCGAACATTACCTATTTTAACTGTATTTTTagg
tatattaattttttctggtatattgaaattttgtttagaaaatctcgacgatattaaaatattaacaaaa
ggACTCAGTCCTTTAGCAAGTTTTGCCTTAGTAGCTGTTAAGgcaCTGATGTTCTTTATATATCGAAAGG
AATTACGCGAATTGAATTTACATCTCGAAGAGATGTTTGAAGAAGTCCTCAGTAAAGCGCATTATCGACC
AGTTGTATTGTCATtgttaaatctttttaaacgtCCTGCATACATGGTCTATTATTTGACCAtgtttata
atacttttgtatATATGCAAACCATTTATATTGATCGTTTATCAAATAACGAAAAACATCAATCCTAAAC
ATTACGCTCTTCCCTACCCTGCCATTTTTCCATGGATTGATGGAACaccgaatataatttatcaaataca
GTTTATTCTTGAGATAATCTTCGGTTGGTTCGTGGTTTTTGTTACCAGCAGCGTTGATACCATTTACGGA
ttctacatttttcaaattattggaATTCTACGTGCCATGTCTTTCGAATGCGAAAAACTTGGCAAATCAT
CTGAAGAACTCAACGTCATTCTACGCAATTGTATTAAAAGGCATATATTACTTCTGCGTTGTCGTGACAT
CATTCAAAATGTTTATGGACCGGTCGTGTTGGGCTTGGTAGTGAGCAGTGTTATCGTTCTATGCGccata
atatttcaaatgtttcagACAGAGATAAGTTTTGGAAAAACTGTTCTGTTTCTTATTTATGGGATGATGA
AATTGACTCaagcatttatttattcttggtATGGAAGTATTCTCGCTATCGAGagtgaAACATTTCGACG
CAGTGTTTATTGTTGCGAATGGTACCAAGATGGAAACATTAAACTGATGAAAGGTGTTTTTCTTGTATTG
ACACAGAGACCAATTGTACTGAAAGTATGtcatctcttttatatttcattggaTCTTTTTCTTAAGATAC
TCAATACGTCATTGtcgtattactttttgttgcaaacatttgatgaaaataatgatgaacgctaa
>PfusOR15
ATGACAACAGAACAATTGGTTATGTATCGGCAGTATGCTTCTTTTATCAAACGCATGGTATTCTGTTCAG
GTTTATGGCCAGTGACAAAAACCGAGAGCTCATATTTCTATCGACATTTACCTATTTTGACTATATTTTC
TGGTACCTTTATGTGCTACGGTGGTATAACATTTTGTATTGAAAATCTTGACAATATCAAAGTATTTACC
AAAGGACTCAGTCCTTTAGGAGGATTTGCTTTAGTAGTAGTAAAGgTGATgatgtttttcttatatagAG
AACAATTACGCGAACTGAATTACAATTTAGAATCTATGTTCGAGGAAATCCTCGAGAAAATCCATTATCG
GCCAGTAGTATTCTCCctgttaaatttttttcgacGTCCCGcgtatatgatttattatttgatggtGTTC
ACAGTACTATCGTATATATGCAGAGCATTTTTATTGatcatttatcaaataataaaaaacatagatCCGA
AATATTACCCTCTTCCCTATCCGGCTATTTTTCCATGGCTCGATGGAAGTTTCAATTTTAGATATCAAAT
ACAATTTCTCTTTGAACTTCAATTTGGTTGGTTTATGGTGTTTGTGACTAGTGGAGTTGATACGGCTTAT
GGattctatatatttcaaatggtTGGAATATTACGTGCCATGTCTTTGGAATGTGAGAAAGTTGGAAAAT
CATCTGACgagtttgatattattttattacgtaattgtatcaaaaaagaaattttactgTTACGTTGTCG
TGACATTATCCAAAATGTTTATGGACCTGTGGTATTAAACTTGATCGTCAGCAGTGTTATTGTCTTATGT
GGGTtgatatttcaaatgtttcaGACAGAGATAAGTATAGAAAAAGTTGTTATGGTCGTTCTATATGGGC
TATTGAAAATGACCCAagcatttatatattcttgGTATGGAAATATCTTAGCTGTTGAGagTGAAGCATT
CCGGCGTAATGTTTACTGTTGCGGATGGTACGAAGACGGTAACATCGAATTAATGAAAGatgtacttttt
atattagcACAAAAACCAATTGTATTAACAGCCTGCCATTTCTTTCACATCTCATTGGATCTTTTCGTGA
AGatattaaatacatccTTGtcatattactttttgttgcAAACCATCGATGAAgcttataattaa
>PfusOR16
ATGGATTTCTTTGACGGTCGTCactattcgataaataaagcCATGCTATCCTTATTGGGCCAATGGCCTT
ATCAATcgattcaaattaaatacatcgGTTTGGTGACGTTATTTTTACTGGCTGGAACCCAAATTATTGC
TAAGATATGCGCTATAGTAACTTCATTTAtgcatagaaatataattctaGACGACATGGCACCACTTTTT
GCCGATTCCATcgcaataattaaatttgttaataatgcaattcaaggaaaaaagatGAAAATACTTCTAA
ATCGTATGCAAACAGATTATGCTTTATTCGCAACAGATGGTGAAAAGGAAATTATGTTAGAGTATGCCAA
ATATGGGAGAAAATTTACTTTTGTGTATAtaggtcttttttttatatcaatgctACAATTTATGATTCCA
CCATTGAAATCTATTATTTTGAGTAGCATGAATGGAACGACCGAACGACCACTTATACATCACGTTGAAT
ATTTTGTCGATCcacaagaatattattattttattatcattcattCGTACGTGATCATCTTTATTTGTGC
TTTTACGATTGCCACGATGGACACCATGTTTGTGGTATTTGTCCAACACGCTTGTGGATTATTTACAGCT
TTAGGGTATAAACTTTGTCATATAGTCGATGATGACGactcgaaaataaatttaaattcttcgaaattaa
atgataagtattataaaaatatttcggaATGCGTTCTTAGACATCAAAAGGCAATAGAgtttgctaattt
attggaatcaTATTACACgacatcattttttcttcagtCAGGAATTAGCATGATTGGAATGAGTGTTACT
GGTCTACAGgCCATCCTAAATGTCAATGAACCCAAAAAGTTTTTTCAACAAATGTGTGTTTGTTATACGA
CgttaattcatattttgtttGAATGTGTGAATGGTCAACGACTTATTGATCATAGTAGTCAAATGCATGA
GTATCTaataaatatgaaatggTATCGAACATCTTTAccaacgagaaaagaaatttattttatgttaatc
aGATCACGAGTACCTTGTACGTTAACTGCCGCtaaaatgtttaacatatcTATGGAAACATTTAGTTCTa
tTGTTCGTACATCGATCTCATACTTTACCGTTTTGCGATCAATGCaataa
>PfusOR17
atgtcagCCGAATCGTTCGGAAGAAACGTGATATCGgtgaatttgtttcttttaaaattcagCGGAATAA
TACCGAGCAAAACGACACTATTATTAAACATCGAATGGACCAACCTACTTGcaataatttcctttttttc
tttaacaatttattcaattacttACACTTACGAATTCGTTAAAATAGTTAATACGATACATGTTGACATT
GcgttagaattcttttctatGATCATATCCCTGATAGGTGGACAAGCACGTTACatcattttattgataa
aaagagataaatttttacggATGTTAAACGTTTGCGAGAACCTTTGGATCGAATTGGATAAATCGGAAAA
ACATTTCGTTCGTAATTATGCGAACATAACTAAACGTTtgacttattattatttattcggttgtgctttt
acaatttttttttatgcaattgcGTGCCTTTTCGTTTCCCCAAACGTAGATGAGAATAATCAGAACGAAA
CAGTTCAACGTAATTTACCGTACGCTTTTATAATCGAGGTTCACGAGTCACCTTATTTCGAGATTGCTTA
TGTTTTTCAATTAAGTAGCATGATCAATGTTGGTTTGACTTGTGTTGGTGTAGACACCGTTGGACCAGTT
CTTATTTTGATTGCTTGTGGACATCTTAaagtaatacaaaataaaatgttgtcATTGAACGAGGATACGA
AATCTGAGTTCATTGAAGAAAAGGATTATGTGGATTTTCATCAATCTATTGTTTTGAAAGATGTTCAAAT
TAAACTTGacaattgtattaattatcatattacGATTTTGGAatTTTGTAAGAACATCGAAGAATTAACA
AACATCATGTTCCTAACACAATTAATTGGCAGTACTTACAATATATCATTAGTTGGATTTAAATTAGCCG
GTGATGACCCTGATAAGTACAAATATACTACACAGGTATTGATTGCAGTAATACAACTTTTCCTTTGCAA
TTGGCCACCAGATGTGCTACTTTTTGAGactgTTGCAATTGCTAATTCGACTTATTCGGTGCCTTGGTAC
AATTATTCAACAAAATTGAGAAGAtccttaaatattattattatgagatCTCAACGAGCTGTACGTTTAA
CTGCTGGCAAATTCACGTCCCTATCTTTGGAAACTTTTGCTTCTATGATTTCAACAGCAGCGTCTTTCTT
TACAGTGATAAATAGTATGAATTAA
>PfusOR19
ATGGACGTTCTAATCTTAcgttattacaatattaatcgatttcttttgttaattattgGTTCCTGGCCAA
TGACtaacaaatcatttttaaattttgtcatacaaaaaataataagattcaTTGTCTATTCCATTCTTAT
TTCATCCGTACTTGTTCAGATATTCAAATTCATTACTTCCGAACTTACGCTCGATCTTTTTGTAAACATT
TGTTCTTAtgtgtttatttgtttaatatatctGCAGAAGTATggtttttatttgttacaaCTTGaaaacT
TAAAATGTCTGATTATACAAATTCAACGTAATTGGCATTTATTGATCGATGAAAAGGAACTCGAAATCAT
GGAAAAATATACGCAACAGGGAAAAAAGTTTACTTTTATATGCCTGGTTTTATCCTGTGCTACGATTATT
ATACTTCTGATTTGGACaggttttttgttcttttacgATATCGTCGTACCATTAAACGGAACTCATCGAT
TGCAGAGTCCGTTTGTGGCGGAATATTTCATAGACGaggaagtttatttttatcctatttTACTGCACAt
gtatactattttttttgttggatTTGTGGTTGTTATTGCAACTGAAACTTTTTATACTATCTGTATGCAA
CATGCCTGTGGCCTTTTTCATATCGTTGGgTATCGTTTCGAGCAAATTTGCAACCAAAGCACTTTAAGTT
CTATTACGTTAAtggaaatgaatttaaattttgacGACTGGGTCCCCCGTGCTATTCAATCGCATCAAAA
TGCTATCGCATTCGTCGATCATATGAATTCCTGTTTTGCAACGTCTTATTTCTGGTTAATTATTTTGGGC
ATTCTATCTTTAACTATGAATTGCACTGACattctACAAGCTTCGAatccgaataaaaattataatctca
TTAGTGCTTCTGTTCGTATAATTAATGCTTTTGTTCGTATCGTTAATATGATTTGTTATCTTTTcggtat
attttattgtggACAGAAACTTATCGATCATAGTACTAGTATTTCAGAGAAAGTATATGCTATTCCTTGG
TTCTTGGGATCTTCTACAAGTAAGATACAAGCTACAATGATAATAGTCTTGCAAAGAAGCTTTAAGGAAT
CCGCTTTGCTTGCTGGTGGTTTATATCCTATgtcgtttaaattattagaaatgATATTAAGGACAACTTC
TTGTTACATTACAACACTTCATGCGttgcaaaattaa
>PfusOrco
aTGAAATTAAAACAACAAGGCTTGGTAGCGGATTTGTTGCCGAATATTCGTGTTATGCAATTCGGTGGAC
ACTTTATGTTTAATTATGTTGAAAATTCGACGAAATTCATGCAGAAAATATATTGCTGTgttcatttatt
tttgatccTCCTCCAATTCGGTCTCGCTGGGGTAAATCTAGCCCTTGAGAGCGGCGATGTCGACGATCTC
ACAGCTAATACAATTACTTTACTCTTCTTCACGCATCCTGtggttaaaataatatacttcgCGGTCAGGA
GCAAACTATTTTATAGAGTACTGGCTATTTGGAATAATCCAAATAGTCATCCGCTATTTGCCGAAAGCAA
TGCCAGGTATCACGCGATagcattgaaaaaaatgagaactTTGCTCTTCGCTGTTGGAGCAACAACGGTC
TTTTCGGTTTTTGCCTGGACTGGTATTACGTTCGTCGGTGATTCTGTAAAAAAAGTCACGGATCCTGAAA
CTAATGAGACCACTTTAATGGAGATTCCTCGATTGATGCTTCGTTCTTGGTATCCTTACGATCCGAGCCA
TGGCATGTCACACGTCATGACCCTGGTCTATCAATTCTACTGGTTATTCTTCACCATGATGAACTCGAAT
TCTCTGGACGTTCTTTTTTGTTCGTGGCTCCTGTTCGCCTGCGAACAATTACAACATCTCAAGCAAATTA
TGAAACCTCTGATGGAATTAAGCGCGACTCTCGACACGGTTGTACCAAACAGTAGCGAATTGTTCAAGGC
TGGAAGTGCCGAGCATCTGAGAGATACGCAAGGTACTCAACCACCCCCGCAACCTCCGCCAGGCGGTGAA
AGTATGCTGGATCTTGACCTCCGTGGTATATACAGCAATCGACAAGACTTTACGGCGACCTTTCGACCAA
CGGCAGGAATGACGTTCAATGGTGGCGTAGGACCGAATGGATTGACCAAGAAACAAGAAATGCTCGTTAG
AAGTGCTATCAAGTATTGGGTGGAAAGGCACAAACACGTCGTTAGATTGGTTACTGCGATCGGAGATGCC
TACGGTATAGCTTTACTACTTCACATGTTAACAACGACCATCACGTTGACGCTTCTCGCGTATCAAGCTA
CCAAGGTAAACGCCGTTGACGTCTATTCAGCCACGGTAATCGGTTATCTCTTATATACTCTCGGCCAAGT
CTTTTTATTCTGCATATTCGGTAATCGTTTGATAGAAGAGAGTTCGTCCGTTATGGAAGCTGCTTATTCG
TGTCACTGGTACGATGGCTCCGAAGAGGCCAAAACTTTCGTCCAAATCGTTTGTCAACAATGTCAAAAAG
CAATGTCCATCTCCGGAGCTAAATTTTTCACCGTCTCTCTGGATCTTTTCGCTTCCGTATTGGGAGCTGT
CGTGACTTACTTCATGGTGTTGGTACAGCTCAATTGA
>PfusOR21
ATGGATTTCTTTGAGCAACGATACTACGTATTAAATAAACGTTTCATGTCTTATTTTGGTATGTGGCCAT
TAGACAATTCTATAagaagtaaattattattctattttgttatatttatcttctttactATGTATGTGCC
AGAggtaattaaaataatcgaattagGGACAACTGATATGGATGCTTTCATTGAATGCATACCCCCCATA
CTGGTGATTAATTGTTCTATGATAAAAGCATTTAATGTCGGTTATCATATGAATCAttttcaaattcttt
taaaacatATCGAAAAAGATTGGAAAGGTTTGACAGATGTTAAAGAAATGGCAATTCTTTCAACATATTC
TGAATCCGGCCGCAAATTAACAATATGGTATACGTtATACATAAGTTTGacaactatattatatttatca
ataccTTTATCACCGGTCGTTCTTAATATTGTATCACCGTCAAACGTGTCACGAAAAATGGAACTACTCT
TTTGTACGGAATTTTTTGTAGccgaagaaaaatactttaatgaaattttgttctaCGATTATGcaattac
attattagtaATTGCAGTTTTAATTGCAACAGACACACTGTACATAGTATATTCAGAACATGCTTGCGGT
ATATTTGCAATTTTATCctatCGATTAAATAATGTAGGTAAATGCAAGAATTTCAACGAAAGATATGACA
acaatgtatttaataaaaaaaaatatcataattacgATGAGATACAGGACGAAGAAAATTGTCAAGAGCT
TTCATTTTGTGTCAAAAGACATAAATATGCCATTGAatacGTTGAATTACTCCAAAAATGTTACGCAGAA
TCTTTAATGGcgttattattacttaatGTACTAGGCATAAGTATTACAGGAGTTCAAacTATAATCAATA
TACATAGTTTGTCAAATGTATTTAGATTTGGTTTTTTAACACTAGGTGAAgcatttcatctttttttctt
aacactACCGGGTCAAAGGATAATTGATCACAGTCTTAAGGTATTTGAAGATTGtTATGAATCATATTGG
TATGCACTTTCCACGAAAGGTAGAAAAACACttggtttaatattattacgcaGTATGACACCATGCCAAT
TAATGGCTGGTGGATTATATTCTATgacattagaaaattttgtttcgttagTTCAAACGGCTATGTCTTA
CTTCACGGTATTATCATCGGTACGATAA
>PfusOR22NC
ATATTCAAATTATGGGATGTTTTGGACAATATAGACACTACGATTGAATGTTTGACTCCTCTTTTAACTG
AATCAATGATTATATGCAAAGGAttcaattgtaaaattaatatccaCAAGatGAGAGAACTTTTGAAACA
AGCGCAAGCggaatttcaatatttaatcaaagaaaatgacgctgttatttttaaaaaatatattgaagaa
ggtaaaaagatgactattatatatacagTTTCTATATACTTCGTAgcattaacatatataatattaccat
TAACACCTAAAATTCTTGACATAGTTATTCCTCTTAACGAAACACGACcgataaaattcatattttatgc
aGAATACAATGtggacgaaaaaaaatatttttggtatATTTTGATGCACGGATATGCCGTTTCCGTTGCA
AGTATCTCAATTTTGATAGCGACTGATACATTAATCGTACGTTATGTGCAACACGCTGTTGCAGTCTTTA
ACGTTATTGgatacCGATTGCAAAATCTTAAGAAATGTGTTAAAAAAGATAAcggaagtaataaaaatat
ttcaatcaatGATAAAATTCATTGTCACGTCATTAATTGTATGAAACaacatcaaaatatattacgattt
acAGATCTTCTCGAATCTACTTATAGTCATCAaatattctttgaaattttcattaatatgcTATTAATGA
GTATTACTGGAGTACAGaCTATTATGAAATTAGGAGAACCGGACGAAGTCATTAGATTAGGTTTTTTCTG
CATAGGTCAGACACttcatttgtattttgtaaatattccaggacaaaaattaattgatcacAGTGTTCTT
TTAACTGATTCTGCTTATTTCGGAGAATGGTACGACGTGCCACcaaaatcaagaaaattattatcgatga
tTATACTGAGAAGTTCAAAACCTTGCAAATTAACAGGTGGAAAAGTTTTGGTATTATCGAtcgagaaatt
taaaaat
>PfusOR23NTE
AGGGATAACTCTTCCTTGGAATATAAATTaccttataaaataaaaccgtTAGTTAAGCCAGATGGTATCA
AGAGCTACGCATTTGGTTgcatatatgaattttttcgtGTAACCATGGTTGCATCGGGATACATTGGAAC
TGATTGTTTATTAGCTTCTAGCGGTTTTCATCTTACAGGACAATTAGCCATATTGAAttgtagagtaaaa
aaaattttggaaTATTCCGATGGTTCTCAAcgaggaattaaaaaaatgattctgCAGCATCATCATTTAA
TAAGatTAGCAGATATTCTAGAAGATAGTTTtaatatcatcatttttctaCAGTTACTAGGAACCACGAT
TCAACTTTGTATATCAAGTTATCAAATGCTCTCTAGTCTAGCAATTGTAGAAGGAATTGGTATACTAACC
TTTGTTATCTATGTTTGTGTTTTATCAAGCACACTTTTTACCTATTGTTACATCGGAGAATGCCTCATTG
AAgagagCACAAACTTGTGTGAGGaactttattattgtaaatggTATAAACTATCGACGATAGATTCCAA
ATTGATTTGCATTTGTATGATGCGTGCAAGAAAACCGCTGCGATTGACTTCTGCAAAATTTTGCATTGTG
TCTTTACGTACATTTACTGACATAGTGAAGACATCAATGGCATACTTATCAGTATTACGAACATTTAAAT
AG
>PfusOR24NTE
GTTTGGCTCCCAATCGAGCCTACTGATGTGGTAACATACGTCTGTCTTTGTTcctatcaatttttaatta
taccaaGTATCGTCTTTTGTTACGTTGGTACCGACTGTCTTTTTGTTAGTTTAGTACTTCATGTCAGTGG
ATTGTTTTCTGCTTTATCTTGTAATGTTAGATATGTATTGGATGATCCGCAAGATCGACAACAtcgtatg
aaaaaattaattgttagacACGTTCGATTAATtagATTATCAGAGTCACTAGAAgacgaatttaatttaa
tgattttgcAACAATTAGTAGGAAATACATTTCAACTCTGTCTTTTGGGATATGATACTCTTGCAaGTAC
GGCCGAAGGAGAAGGGAGAATGCTGCTCCCGATTTTTTTAATCGCTAGCTGCGTGTTCAGTACACTCTTG
GCCTACTGTTACATGGGAGAATGTCTCATAAAAGAaagTTCTATTCTTGGTGATGCTTTTTATCATTGCA
ATTGGTACGACATcacaaaaacagaaaaaaaattaattcacatTTGTATGATGCGTTCAACAAAATTTAT
GCGGCTTACGTCAGGAAAATTTTGTACTTTATCACTGAATACCTTTACAGACGTTCTGAAAACTTCAATG
GCTTATTTTTCGGTACTAcgaaaattcgtttaa
>PfusOR25NTE
ATAAGTCAAATCTTAAAgcttattaaacaaaattggtTCGAAAAAGAACATATTGAAGAGTttcaaataa
tgaagaaatacGCGGAAGACGGTAGAACGTActcattgataataatattgttGACTTATGGATTGATTTT
AACGGCAATATCCATATCAGCCATACCATTTATTTTAGATATGTATTTTCCTTTAAATCAAACTCGACAT
CGCACATTACCATTTCCTATGGAATTTTTTATAGACATACAAAAACATTACTTTCTGATATTGGTTATTA
CATTTGTTATGTCATCTATAACATGCACAGCTGTAGTAgcaaattattcattattcgcAGTACTTATATA
CCACATTTGCGGAATGTTTTGTGTTGTTGgGAACATGTTGGATGACATTAGAAAGGATATTTTATGTGAT
CATTATACGGAGGATATAGtttatgcaaaaataattcgtagcataaaatatcataacaAAACTTTAGAAT
TCTACTCCATCTTTAATTCcttattcgaaaaatgttcttctataattattatacttggctcgattcttat
aattattacgttCGTACGGCTTTTACATAACTCAGCTATCGAACGAGAAAACATAAGAGAAACTGTTCtg
tcaatttttaatatcatcctCAATTGCGGTATACTCTCCATGAATTGCTATTTAGgccaaaaaataatag
atcacAGCGTTATTATAGTCGACAAAAcGTTTTATATACCATGGTACGTGCTTTCTACAAAATCACAAAC
GTTATTGTTATTCATGATGATGAGAAGTTTAAAACCTTGTTACTTTGTACTCGtcaattttttaacttta
tctATCCAACTTTCCATGTcgGTGATTAAAACTACTTTTTCTTATGCTATGGTTATTTATTCTGTACAAT
AA
>PfusOR26
atgatagaTGTATTCGAAActgataattacaattttattcgaatgattttaacTTCAACCGGACTTTGGC
CATACAGCGAACCAAAATGCAGAACAATTCGAACGTTTATCGTTACACTTAAtagtttcttcattttatt
tctacagtcaCTAAAGATCAtcaagatttattataaaatagatataatattcgaaatgatgccgtatttt
ttaatcaccttcgctagtatttttatatattcgaataattgcGTCAACTTACCGCAGGTGTATGAACTAT
TAGAGATCATCAAAGAAGATTGGCACCAACACGAAGGTACGaaagaatttgaaattatgaaaaaatatgc
aCATGAATCTAAGATTTACTCGATAATAATGTTAGCAATATTTTATGCGGGGATTTGTTCATTCTTTATT
GTTTCGACTGTACCTCTTGCACTCGATATCATCAACCCCTTGAACGAGACTCGACAACGAGTTCTTCCAT
TTTCTATGGAATTTTATATCGACGAACAGAAATACTTTATTACGTTATTAACGATCGTATTcgttatgtt
atttatattaggtTTGACATCGATAAGCAGTTCCATAATGTTTTTGATATTCATACAATATCTTTGTGGA
ATGTTCTACGTCACTGGcaAAATGGTCGAAAGCGTATTCAACGACGAAAATTGTTCCGAAATTATAACTT
ACGCGAAAATAATTCGTTGTATAAAATACCATAAACAGGCATTACAatttgaaataaaattgcgCGCCTG
TTACCGATGCGTTTACTTCGgattaattgtaattggaTTGTTTTTATTAGCCACTTCTGTTATACAgata
atacaaaaaaatgcaTCCAAGTTGGAAAATCCAATAGAATTTTCATTGTCTTTcgctttttttattaata
ctacaATCATAATATATCTGAAGTGTTACTTCGGTCAGAAATTAATCGATCACAGCGGTTGCTTATTgaa
caaaatATTCAATACGCCTTGGTACGTGCTTAATAAAAAATCCCAAATATTACTCTGGTTTATGATGGCA
AGAAGTACTAAGCCATGTTGCTTATCATGTGGTAACTATTTCTACGTATCCATTCAATTTTTCGCATCGt
tGCTACAAACCTCAGTGTCTTACGCTATGGTCTTCTGTTCTTTACATTAA
>PfusOR27
ATGGATGTTTTCGAAGAATCGTGTTACTACAAGTGCAATAGATTTTTGCTTTCGGTTATTGGATTATGGC
CTTTTCTTGACGTTAAAACACGACGAATTCGTACCTCCTTTGTCAGCgttattttaacgataattctttt
cattcagTTTGCCAAAGTGTTAACGACGGAATGCAACATGAATTTATACATTGAGATTCTGACTAATgtt
gttatttgtttttgcATCTCGCTAACATTTATTACTGCTTACGTCAACAAAAAAGAGTGTAAAATGTTAA
TAGAACAGATCAGTTTTGATTGGACAAAACTAAGATCGGAGGAAGAATGTGAGATCTTCAAAAAGTATGC
CAAGGAATCCCGTTTATGCACTTTTATATTACTGACTATATTATTCGGAGCTATcaatatcatttctttt
ttaactctaTTACCAGCTCTATTAGATATCGTTGCACCATTAAAAGAATCACGTATCTATGAAATACCAT
TTCCAATAGAAACATTTTACGATAATACAAAACACTTTTATATAACTATTTTCTTAATGTACTTTATGCT
GAATATCATGGGATGTGTATCGATAGGATTATACGGGTTTGTTCTGATGATTTTACAACATTGCAGCGGT
TTATTTGAACTTGTCGGGTACATTTTGGAAAATTCGAttgaagagaaagaatttttgaCCGATATAgaca
ataagaaaattttaaaggaAATATTACACGGTGTTTGGTTTCACAAAAGAACAATCAAATTCATCGCTAC
GATAAATTCTATTTGTCAGAATTGTTATTTGATccagattatttttcttggtaTTTTAATCGGCGCTGAT
ATTCTTCGAaTATTACATACGCAATTAACGATAGAAAATGGCAAGGAAATAATGACTAGTATAATGCACA
TAATCGGTAACTTAGCCTGGGCATTCGTAAATTGTTATTTTGGACAAAGAGTGATAGATCGTAGTGCCGA
AGTACACACAAAAatATGTAACGCGAGATGGTATTCATCTTCtacgaaaatacaaaaattaatattatta
ataataacgagaaGCATAAGACCGTCTTATGTAATGATCGGTGGAACATTCACATCTTCGATGGAACTTT
TTGCATCGttaacACAATCGTCCGTCTCGTACGCCATGATATTTTATTCCCtatga
>PfusOR28
ATGGACTTCTTCGAAAATCGTTACTACAATATTAACAAAGTATTGCTGTGTCTCGTTGGTATTTGGCCTT
ACCAGAATTCTAAAGAGAGAATTATTCGAATGATTCTAACATACGCTGCATTAAATAGCGCTACaatatt
tataGCAGGAAACTTTTTTACATCTAAATACAATGTGAATCTATTCGTCGAGATATTTGCATTTTTGGTG
CCTAGTCTTTGTTATTACTGCGGTTATTGTACTTTTCATTACAAATTAAAGAAAataaaaaggCTCTTCG
ATATGGTCAAATTTGATTgggaagaattgaaaaatccGGAAGAAATAGCTATCATTAAAAAGTATGCCAT
TAAAAGTAAACATTATACGATCGTTTTATCAgTAATATTCGGTGGTTTTTTGTTCATGACTGCTTTATCA
TATTTGTCACCACGTCTGTTGGATATTGTTGTTCCATTAAATGAAACTCGTAAATCTAGAGCGATAATTC
CAATCGAAAcattttgtaaatttgaaGAAACCATTTatggaattatattattaattattgtattagcGTG
TTTAGGTATTACAGCAGTGGCAGTTTATggttcttttttactttttattcagCATACTTGCGGAATGTTA
AGTTTAACAGGatttattCTGGAACACGTTTTTGTCAAAAACGAACGGTACATTTACACCAGCAACgaaa
atgaaatcatttataaaaatatcatccgAAGTATTCGATTTCATATTAGATCCTTAAAgtttttcgatta
tttaaaagatgCAACCGAGGAATGTTACTCCATTCAAATTTCATTAGCATTAATTCTCGTTGCTTCTGAC
TACGTAaagTTGATGCAGATAAAGACAAGCATATTGGGAGAGAATATAGACGACGTTACGATATGTATCA
TTCACGTGATAGGTataatgttttctttattcattaattgtcACGCTGGTCAACAAATAATAGATCATAG
TAATTACGTGTTTTACAAAGCaaaaattgcaCCGTGGTATTTAGTTTCAACGAAGATACAAAAATCAGcg
gtaataatattaatgaggAGTCAAAAAACATGTTACTTGGGCGTGGCTGGAACATTTGTCTCATCctacg
aattttttctttcgttaTTAAAAACTTCGATATCCTATGCAACGGTATATTATTCTATGAATAATCTATG
A
>PfusOR29
atGGATATTGAacattatgtatttataaataaaaaagttttacaATTTGTTGGACTTTATCCAACAAATA
AAGTGCGAAGTCTTTTTTGTGTATTGTGCATGTTTCTTATCGGTATACcacaattaatacaaatttacca
GGATTggaatgatataaatatagtttTAGAAGTCAGTTCAGTGTTACTTATGATATTACTTGGTATATCA
AAAGCATTGGTATGTACTATAAATAGTACTAATGTGGAaattcttattcattttttattaacggaATTTT
GGGAATatgcaataaataatacatcttatagaaatttagaaaaatatgctATGCGAgctaaaaatattac
aaagggatatttgtttttgatatttaatgccttactaatatttttcacGTTGCCATTGAtcgatatattc
attttaaaatataaaggaaTACTTAGCAATGATTCCAACAATTTCCCTTTTATGGCATCATATCCTGATT
CCTTTTATGAATTTCCTCTCTATGAgATTATTTACACCTCTCAGCTAATTGCAACTGTTATTTGTGGTCT
TCTTGTACTGGCAACAGATACTTTGATAGCTACAGCTATAATTCACACGTGCGGtcattttgtaatattg
cAAAAGAATCTAAACAATTTGAATAAAAGTTGTAACAtgGCTTATCAACTTCGATATCAGGAAAAAAGAT
cggaaagaataataaaacgtataaaatatcaattaatacaaaatattaaatatcatcatATAATTCTTCg
ATTTTGCGAAATAATGGAGAACAATTTTAGTTTAATGTTGCTTTTGCAAACTATATCTAGTAGTCTAATA
ATCTGTCTAGTAGGTGTACAAGTCAGTAttgtaagtattaaaaaacttcatAGTGGTTTAACAGATAGTa
ctaaattaatgaaatacttTTCCTATTTAATCATGGCACTATCTCAACtactattattttgttttcccgG
AGATCAGCTGATTTATGagAGTTCTATGGTTAGCAAAACTATATACTCCATAAAGTGGTATCAGATATCT
ATaccaataaaatatgaaatatgtatGATGATATTACGCAGTCAAAAACCATGTTATATAACTGCTGGCA
AAATCTATGTAATGCATTTGGAAAACTTTAATGCGATTTTGAATACttctttctcatattttatgtttct
taaGAATTTTAACACATag
>PfusOR31
ATGAGCTACCCTATAAATCGCTATTACAACATCAATCGGTTCTTTTTGTCGATGATTGGCATGTGGCCtc
atcaaaatgaaaaaactaaattaattagaaCAATTTACATTCAGGTAGTGATGTTTGTTTCGATCGCAAT
AatgTTCTTCGAAATGATCAAATACGAATCGATGGACttaaattatgattattttttatacataatttcc
ttccttttattttatctttgcaTTATCGTACATTATTACGTCGatttaatcaaaatcaaaatgATTCATG
TGGTTTGGAATCGTATAGAATGCGATTGGAATGAATTAATTGCTAGCAAAggaatttatattttggaaGA
ATACGCATCCTCTAGTAAACTGTATAACATAATTCTTATTGgacTGTACTACGTAGCCATAATTTTTGCT
CTAATACAAACAATATTACCGAAAGCATTGGACGTAATTTTACCATTGAACGAAAGTCGTCCTCTTAAGA
CACCAATTCCAATATAttcacttttaaaaaaaaccaaatctttttattcaacAATTTTAAGCGCATTCTT
TTTGATAGCATCCTTTGGAATAGTAACAACAGCTGTAAATGGATTCTTCGTTGTGTGCGTTCAACATGCT
TGCGCGATGCTTCGTTTCGTTCGATACACTTTGGATGAAGCATTCGAAAACATAGAACAAAAACAATACA
TCGACGAGAAGAATAAACGAATTTATCAACAAATAATTCGTTCTATAAAAGCGCACAGTAGTGCCGTAGA
ATTCGTTGAATACACAAACATAATTTatcacaaaataatattaatacaaagttTTATTGGTTTTTTTATC
TTAGGAGTTGATATGTTGCAAttgcttaaaatgaaatcaataTCAAACAATATGGAAGACTCTTTAATGT
GCGTGTTCCATTTATTTGGATCTTGTAGTTGGGGATTGTTGGCTAATATGCTTTCTCaaagtataattaa
tcataGTTCGGCTATTTTTGATCACGCttaCATAACTCCTTGGCATTTGATTCGTCCCAAATCtcgacga
ttattattattattgatgatGAACTCGTTAAAACCATGTTACATATCTGTCGGAAATCTCTACGTACTGG
GTAATGAATTTTACGCATCGttTCTACAAACGATAATGTCATTTACGATGATAATATATTccatacaata
a
>PfusOR32
ATGAACTTCTTTGAGAATCGTTATTACAAACTTAATCGAGAACTCCTTTTGTTTATCGGACTTTGGCCTT
ATCAGGATCCAAAAGCTAGACGCGTTAGAACATCTATCGTTAATGTTTTTCTAATCTTCACTGTAATATC
ACAGGTGTTGAACATATTCACATCGAAGTTTACCATGAGTTTGTTACTGAAcaatttcatgttttttttg
cCCTGTCTGTGTATCATCGCTGTATATTGTACCGCCTATATTAGTAAGAATGAAATCAAAATTTTTGCTG
ATCATATCATATGCGACTGGAACAAATTAAAACCCGAGGAATtgaaaatcgttgaaaattaTGCCAATGA
AAGTAGAATATTAACACGAGTTTTGATATattcattttatataccagttatcgtaatattaatcttttcg
GCTATGCCAATCATACTGCAAGATATcaaattaacgaataataattatacctacgaatttaattatccag
ttgaattaataatcatcgagaagaagaaaaatccttatattatatatataatatgtaacgtacttataat
gttcaatgGCTTCGTTTCTTTAGCGAACTATACGTTTTTTATAGCATTCATTCAACACACGTGTGCGATA
TTTCGTGTCGTCGGgtATATATTAGAACACCTgattaacgaaaaagaagaaaatctttctcgattaatta
acagcaaagaaatttattataaattaatacgtGGTATTAATTATCACAAAATGGCGATTGAatataccgg
aataataaattcattcgcCGAGATCTGTTATCTGGTTCAAATTATAATGACTCTTCTCATCCTTGCTGCC
GACATAATGGGACTTATGCAAGCAACTAGCACCATGAAATCATTTACCATGACAATCATGTGTACCCTAC
ACATATCAGGTCTGATTATTTGGACAttatttaattgcattattgGACAAAGGGTTTTGGATCATAGTTA
CATCGTTTTCGACAAAACGTGCATGGTACCCTGGTATTTACTTACACCAAGGGTGCAAAAATTATCAACC
TTAATATTAATGAGAAGCATGAGACCGTGTTATTTATCAATcggaaaaatgtttatttcctcgcacacat
ttttttcttcgttgTTACAGTCATCTGTATCTTACGGCAGGTTACTACgatcattttcataa
>PfusOR33
atgGACGTGTATCAGAGTGGTTACTATAAAAACGTTCGAAGAAATATGAGTTACGTTGGATTATGGCCTT
ACGATGATTCAAGATCTCGAATATTCATTCAATGCTTTTTCATCTTCGTTCTACACACGAGTTTAATTTT
ACAGATATCAGGTTTTTTACTATTACCATATAGTACGAAatcgtttttaaaattttcaatacgTATTTCA
CCTTCTGTTTTCAGCGCCTTTATTTACGTAATGTTTTtgattgaagaaaaagaaATCAAAGAATTATTCG
ATCAGATTCGTAACGATTGCAATCTTGTTTTATTGAGAAATTCCAAGACGAAGAATATGGTTAAAGTATG
TGCCGAAAATATAAAGCAAATAACTTCAATGAATCTTTatCTTTTTTCCTGGACTTTAATCACTCAAACT
TGTTTTCTAATTCTACCAATTGTATGGGATAAAGCTATACCAATACATgaaccaaaaatatataagtatc
cTATTTCCATAGGATATTATGAGAAATTTCAATCAAACTTTGCAATCATTTTTGTTGCATTGTATTGCAT
ACCTATTGTAGAAGGAATTGTATCCCTGGCTACGGTTATTGTTATACTACATTTCATAGAACATAGTTGT
ATGATGTTTTCTCTTAACGGatatcTGTTGGAACATTCATTTGTTGAGAAGGAAAGTAAATCTGGGATTA
accaaaatatacaaatttctaaaatgcttataacaattattaactatcacaatcaaaatataagATTTCT
CAAtgatataaacaacattttcgaaaagatttttttatgcgcaatattcttttcattttgtgTATTTATT
ACAGAAATGTTGTACctTTTCGACATAAAATACATGCTGTATGATTACAGCGAGGTTTTTATGAATActa
atttattgttagtcaattttttttttctgttgatTTTTTGTTACGAGGGTCAATGCGTATCGAACCATGG
TCTCGATTTTTTCATGAAAGTATACAATTATCCGTGGTACACTACATCACCTAAAATTCAAAGAATGTAT
TTACTAATATTAATGAAGAGCATTGATCCTATATATATGTCTGTCGGAAAAGTGTTTAGATTTTCTTACG
AACTTATAGCATCGGTACTGAATACATCGATCTCTTATGCGTTAGTACTTCATTCtcgataa
>PfusOR34
ATGGAACTGTTTGATACGATACCAttgacatttttaaaaaagatacttTCGATCAGTGGTATCTGGCCTA
TACTAACACCTTCCCAAAGATTTATTCGTGCGCTATTTATGAGCGTCAATTTGATTACTGCATATTTTGT
TCAAGCATTAAACTTTTTATCAAACGAATTTAAAGTTAAGTCATCCGTAATTTACATGGCTTATCTGTTC
ACGACAATATCAATGGGACTCCTTTATTATTCAAgtctctttaaaaaaaaatacatgtattcttttttta
taaaactacTTGATGATTGGGTTAACGTAGAAAATACCAAGGAATACGACGTTTTAATAGAATATGCTTG
TTATGCTAGAAAATGCATCACGCTATGGATAgCTTCCTATTCATTATACGTAACCTTGACGTTCCTGCAA
TCATCTAAGTCAGTTTTTTTGGATGTTCTGATACCGTTGAATAAAACACGATCACGTAATTTAATGTACA
CGATGAGCAACATCGTTAAAGAAgacgaacatttttttaagattCTTCTTGCGCAATACTTCGTATTTCT
TGTACTGGGTTTTAGTGTCATAAGCGGTTTATCGATGATCCTAGCTGTGTTACTACACATTTGTGCCATG
TTCCGAATTATTGGATGTCTTTTAGATAACATATTggaggataaagaaaaaagattaaaagtgatcgata
ataaagtaatctatacaaaaataattcatataatcCAATTGCACGACCGAGCATTCCAATATGTAGATGC
ttataatactaattataatttgGTTACCTTGATAATGGTAACGTGTTCGTTATGCTTCATTGGAGGTGCT
ACTATTCATATCATGGATACTATCgataaaagcaaaaaagagGATATCGCCGGTTTATTGATCTTACCGA
TACTATATGTTATCTTCCATTTGATTTGGGTTTTTATTATGTGCTACATAGGACAACACTTGAGGGATAT
GAGCGAAGCTGTATTCTACAAAGTtaacgaGACTTCTTGGTATTTGTTGTCGAagcaatcaaaaatatta
ttatttatggtGATCGTAAGAGCAAGTAAACCAACTTATGTATCAGTCGGTAATATGTTTGTTGCATCGA
ACGAATCTTTTGGTCAGCTCGTGAAATTGTCGATGTCTTACGCGATGGTCCTACATTCGAGAAACTAA
>PfusOR35
ATGGAACGGTTTGATACGATACCAttgacatttttaaaaaagatacttTCGATCAGTGGTATCTGGCCTA
TACTAACACCTTCCCAAAGATTTATTCGTGCGCTATTTATGAGCGTCAATTTGATTACTGCATATTTTGT
TCAAGCATTAAACTTTTTATCAAgcgaatttaaaattaagtCATCCATAATTTACATGGCTTATCTGTTC
ACGACAATATCAATGGGTGCCGTTTACTTCTTTagtctatttaaaaaaaaatacATAATTTGGTCTTTTA
TAAGACTACTCAATGATTGGGTTAACTTAGAAAATACGAAGGAATACGACGTTCTAATAAAATACGCTAA
TTATGCTAAAAAATGCATCTCGCTATGGATAgCTTCCTATTCATTATACGTTACCTTGATATTCCTGCAA
TCATCTAAGTCAGTTTTTTTGGATGTTCTGATACCATTGAATAAAACACGATCACGTAATTTAATGTACA
CGATGAGCAACATCGTTAAAGAAGACGAACATTTTTGCAAGATTCTTCTTTTGCAATACTTTGTATTTCT
TGTATTGGGTTTTAGTATTATAAGCGGTTTATCGGTGATCCTAGCAGTGTTACTACACATTTGTGCCATG
TTCCGAATTATTGGATGTCTTTTGGACAACATAATAGAAGGCAAAGAGAAAGGATTAAAAGTGATCGATA
ATAAGGTCACTTTTACCAAGATAATTCATATAATCAAGATTcacgacaaaatatttaaATACATAGATGC
TTATAATACTAACTATAATGTGATTATCCTAATAATGATAACGTGTGCGTTATGCTTCATTGGAGGTGCT
ACTATTCACATCATGGATACTATCgataaaagcaaaaaagagGATATCGCCGGTTTATTGATCTTACCGA
TACTATATGTTATCTTCCATTTGCTTTGGGTTTTTAATATGTGCTACATAGGACAACACTTGAGGGATAT
GAGCGAAGCTGTATTCTACAAAGCtaACGAAACTTCTTGGTATTTGTTGTCGAagcaatcaaaaatatta
ttatttatggtGATCGTAAGAGCAAGTAAACCAACTTATATATCAATCGGTAATATGTTTGTTGCATCGA
ACGAATTTTTTGCTCAGCTCGTCAAAATGTCGATTTCTTACGCGATGGTCCTCCATTCGAGAAACTAA
>PfusOR36
ATGGAAGAAGAATTCGATACCATTCCGTTTGCATTCGTAAAAAAACTTTCTTCGATTTGTGGTCTATGGC
CTGAAGAAACACATTTGAAAATATCCATTCGTGGGATCTTTCTACACGTTTGTATTATAACCGTATATTT
TTTACAGATTACAGATTTTCTATCGACTAAATTTAGCATGGAATCGTCGTTAgattcgattatttatatg
CTTTCATCGTTTAGCATGGGTATCATTTATTACGGTggtttttctaataaaaaattgatattacatttta
tgaAACAAATAACGGATGATTGGCGTTATCTAAAGCAGACAAAagaatttaacattttactcGACTACTC
TAACAtgtgtaaaaaattaattatcgtatTAATGTTTTCTTATAACTCATACGTGTCGTTTTTGTTCTTG
TTATCATTAAAACCTGTTTTTTTGGATATGATGATACCGTTTAACGAAACTCGATCACATACATTAATAA
TCCCAATGAATTGGTACAATGgacaggaaaaatattttgttagaattctcatttttcaatacgttttatt
aatttcaatggGCTTAGGCACGATTAGTAGCATTTCGATGTATTTGATTGGGTTGCAATATGTTTGCGCT
ATGCTTCGAATTGTTGGATGTCTTTTGGATAACATAGTcgaagataaagagaagaaattaaaaataatcg
acaACGAAGTGGTTTAcgcaaaaattattcatataatatatctgcACAATAAGACCGTCGAATGTATGGA
agttatgaataataaatttaattcaacTTACCTTGCAGTGATGGTATGCGCATTAGGTTTCTTTGGGATA
GGAATTGTTCAGATACTAGATGAATACCAAAACAAGAGTAACTTTGTATCATTGATCCTACCGATAGTTT
ATGTTTTCTTCTGTTTGGTTTggaattttatcttttgttacATAGGACAACATTTGCAGAACGTGAGCGA
GGCAGTATTTCGGAAAGCTTACGAAACTCCGTGGTATCTATTGCCAAGAAATtcgaaaagattattatta
tttgtgatTACGAGAGCGGAAAAAACATCGTACGTAGGGAtcggaaaaatattcaatgccTCGTTCGAAT
TTCTCACTGCGctcgTACGATTATCTACTTCTTACGGGATGGTACTACATTCTTTGCGCTGA
>PfusOR37
ATGAACGTATTCGAGGAACGATTTTACGCGATCAATCGTTTTTTACTATCATTGATAGGACTTTGGCCTT
ACAtggaacgaagaaaaatatttgttcgtaCAATATTAGTTCAAGCAAGCATCGCATGCGCTAACATAAT
CGAGGTTTTGAGATTGATAATATTGAGATCCAAGTTAGATCTTGTCATCGAGAATTTAACATACCTTGCA
TGCTGCATGTTAGTAACCATTCTTTACTTCGCCGTTTTCTTTCACAAACGTGCAGATCAGATAAAACTTT
ACGAAAGTATTAATTATGAATGGCAAAAGGTTAAAAGTGAAGAGGAGTATAAAATTCTACAAAAGTTTGC
TGCGAAAAGTCGAATCTTTATGATCGTTATGATacTGacgttatatatacacatcgGATTATCAATACCT
GCTTATATTTATCCATTAATATTAGACGTGATTAATCCATTGAACAAAACTcgtcaaatgaaatttcttc
cAATATTGGAATACTTCTCGGgccgagaaaaatatattttgaagatattatttatctattatttaactAT
GATTGTAATAGGTATCACAGCAGCTAGTATTATCGGATTATTAATAGTATGTGTACAACATGCGTGCTCA
ATGTTCGTCCTTACCAGATACGTAATGAGGTACTCACTGAAGGAGCAACCTGATAGTAGACTAGATTTAG
ATTTCTATGACGAGGGGAACAATGCTTACACGAAAATGATACGTGCAACCAAGTGCCATCAGAGAGCATT
ACAtTTCGTCGatcaaattaattctattttcgcttattataattttttcgtctACTGGATATGGTTCTTG
GTTATAACATTTCAAATTTCACAAatatattcgataaattttatatttttgacgaTGATGGCGGTTCAAT
TATTtgctattataaatattagttttcTTGGTCAAAAAATTATCGATTACAGCAGTGGAGTGTTTGAAAA
TATAATAATGACAGAATGGTATTTAGCTCCTAGTAAAgtgcaaaaattattatttatgattttgatGAGA
AGTATGAGACCATCTTATCTTTCAATTGGAGCAATGTTCGTTTTGTCCCATGAACTCTCTCTAACCtcTA
TTAGAAACTCGCTATCCTACGCCATGATACTTTATTCGTTTCAAGAATCGAAAGAGTTTGGGTTtggaat
tagaaaataa
>PfusOR38
ATGAAAGTCAAGGAAATAGAACCCTTAGAACCTTTCGTACCTTtcgaaaattatattcaacatTTAATAA
CGTATCTGAAGTATCTCAGAATTTTGCGACAAACGAATACATTTTCTAtgccaaaattatttttattaaa
catcaCGGTTGCAATTTCTCTCTTCGTTAATTTTGTCGTTATCGTCTCTgaaatttcaatgatttccTTT
CATTCCGATATTGAACAAATTTCGAGTACTATCAATCCTTTGGGTCTTCACATAACCGGTTTTATTAAAT
GGacttattgtataattaagaGCAAAGAAATTAGTAGACTTCTTGATGATTTAAATCGGTGTTATTTGCT
ttcgaagaaaattgaaattgggaagagagatagagaaggcgctttttctaaaatagaaatgaaaactgTG
TACAAAGATTCAAGGATCTTGCTATATTCTTGGACAACGTTTTGCGTATATGGAGTATGTCATTGGTGTT
TTAACGCACTTCTACTAAATTTTAAAGGTCAAGGGAAAACTTCCAATACAAATAATAGCAATGTCATTTT
GTTACCATTCATAACGAGGCAACCGTGGAGTATTGAAACTGTTACGGGTTATACTTGTTcctttattatt
caattagtCGGTGGATTAACTTCGGCTGTTGGTGTTTCTagttatgatattttatacgttTGTATTTTAA
TGGTAATTTATGGACAATTACGATGCCTATCCTTATCATTGATCGATATGAATTCAATCGTTGGTGCAAG
AACAATCGAAGAATTCGAAATGAAATTACGTTGTTGCGTTGATCATCATAGAGCTGTGTTTAAaatatcg
AAGAGTTTGGAAGCTTTGGGGAGTTTACCAATGTTTATACAAtgcatagaaaatataatcatcATTTGCT
TATTATCCTTTGAAGTGTCTATGATACAAATTAAGATGGATTcagaaaatttaatgaaattatttagatt
AATAGAATACTTTTTTGCATTGTCAGTgcaattatatatcttttgctTTTACTCAACTCGAATTTATACT
TTGAGCTTACAAATCTCCGATGCTGTGTTTGCATGTGAATGGGAACGAAttatatacgataaaaaagaaa
atatgaaagaaagaaaggaattaTTAACTAATAAAGTGAAGCATTtgatactatttttattactgcGTTC
TCAGAAGCCTATTATAATGACTGGTGGTCCGTTTTACGTATTATCTCTCGAAACATTTAAATCtaTAATG
ACTTTAGCAGTTTCGAATGGAGTAATACTTCGACAATTTTCcgataattaa
>PfusOR39
ATGAATTGTTTAGCTGATaacgataatttaattatatttttacaattgttaaatattagcACCGCAACAT
GGCCATTACAATCAGGCactaacattttaaaaaaaattttctatggATTATTATGGTGCAGTTATGCTGT
TAATGGTACAACTTCCATAATGGCGTTATTGATGggtttttcttattatcgtCAAGATATCGTAAATATG
ATGAAATCAATAGTAGAATTCGTATACATATGCGAATCACTTTTCAACTTATGCTACTGCACATTgcaaa
aatcaaatttcaagatactCATAGATGATATGAAACAATTTTCAGCAAAATCAACTCCTTCAGAATTAGC
TCTGAgacgtaattatataaaaacgaCGAGCTTATTTTTAGGATTTATGTTTACCCTCTTCTTCAGTGGT
GGTTCAATTTTTGTCTTTGCTCCGTCAATAATACACAACAGAGAGATACCACTGAATACAATGTATCCAT
TTccattaacaaaaaaatgggCGATGTATcttgtgtatatattaaacaCATATACAGTTATGCAAGCATT
TTGTGCTATCAGTGTAGACTTGTTGGTAATTGCAATATTAAGTAACGCAGGTTTCAAATTTATCATACTT
GGGATTAAATTGCAAAACGTTACCAATGAGActcaattgaaaagttttgtgATTGAACATCAAGATGCTA
TCAGATACGTCACAATAATAGATAATACTGTTACACCTATCCTTGTTAAATCCATAGTAGCAGCATGcac
ttatttaattacatgtagtttgttgttgttgaacGATGTACCTTTACTACATGTAACACAGTTTGCTGCA
GTAACAATATTATCTTTCACACGACTTCTCGTATGCAGCTGCGTGGCTCAATCAATGACTGACATcGCTt
ccaatttaatttcattaattaccGTATCCTCCTGGCTAGAATCTTCATCGACGAtgcataaaaatatact
ttttatcatACAAAGATGTCAAAAACCTATCACTATTTCGGTAAACGGTATTATACCTGCTTTATCTCTC
AATTTTTGTGGAttggtaatgtataaaacattttcttatattatgaCATTAAGAgcaatattaaaagtat
aa
>PfusOR40
atgaacacACAATACTTTAACGTTCAACAATACGAAAAACTTATAAGACCTATAATGATAACTACCAAAA
TTATTTCCGTTTGGCCATTGGATAAAGACTCCACTAGGACAACTAAAATACTTCATAACTTGCACACGTT
TGCTATGTTTTTTCTGatTATAGCAATATCAACTGCAACCACGATGGAGGTAATAAATACAATCGATGAT
TTAAATGAAGCAACCGAGTGTGCTCTCCTATGTACTGCCTTTTATCTCAGTTTATTACGAGTAACGATTT
ATTCTTTACATCGCAAAGATATCTCTTACATCGTCGAAACTATGAAAAATGATTGGATTTTATCTAACTA
TGAAGATATCTTAATACTCAAGGATAAATGTTTACTTACGTTTCGTCTATCAAAATTGTTCATATTCTCT
GTGGCTGGTACTATTTGTATATTCATATGTGCTCCTCTCATAGAGGGATTCATCTTTAATACAAACGTTA
GGATATTACCATTTCGTGGGCATTACTTTGTAAATCACACGATTTCACCGGCATTCGAGATAATTTATAC
CTTCAACATTTTATCCGGCTGTTTTTCGGCCACTACCATAGCCGGTGCTACAACTTTCAATCTCGTAGTT
ATCATGCACGGTTCAGCTAAATTTGCTATTCTacaaaaaagattgaaaaatatcaaggGCAACGATAGAA
ACGCATACGCCGAACTTTCGGCGTGCGTTAAAAGTCATCAGGATGCTATCACGTTCGCCGATACATTGGA
AAACGTTATAAATATCTTGGTATTAggacaatttattattagtaccGGTTTAGTATGTTTCGCAGGATTT
CAAATAACTGCGATGATCGAAGATAAAGCTcgactaataaaatatacctgTTTTTTGAATTCTGCAATTC
TggaactttttctatttagttATAGCGGTAATAAATTGATCGACGagagCGAAGCTATAGGATATGCTGC
TTACGAAAGTGAATGGTATAACAACAACTTAGGCCTAACTTTACAAACGATTATCATGCGATGCAGAATA
CCATGTAAAATAACAGCCgctaaattttataatatgtcTCTGGAAAGCTTCGCAAAGGTTCTCAGTACAT
CATTTTCATATCTCACAGTACTTCAAGCAActaatgaagaataa
>PfusOR41
ATGGACGACACGCAATTTCGGTACATGAAATTTACCAGAAGACTAATGCACGTTGTTGGACAGTGGCCAC
ATCAGACTAAAATGCAGAAGATATTGGTTTCCTTAATATATTTACCGTTTGTTGGTGCACAGGCTATTTT
ACAGGGTGGTGGTATGATTGCCGCGTGGAATTACGACAGTGATATCGCTTTGGAAAATTTCGCGCCTTTC
CTGGTCAGCCTGATGATCGTCGTGAAGATCGTTAACTTTATTTTCAACAGCGCCAAGATGAAAAAGCTTT
TGGTGACGATGCAAGACGACTGGAGAATGGCCATGAAGAAGGACGAAGAGATTCGTATTCTTCGCGATTA
TTATTCCATTGGAACGTTGTTGAGCAAAGGTTATGCTGtatGTGTCTACGGATCGATGATGCCATTTTTA
ATGGTTCCAGTGATGACACTTTCATCACAATTCTTGGGTTTTGCTGGAAACGAAACGGAACAGTATCCTT
TGATATTTCATGcggaatatttcattaatatggaaaaatattattatttcgtattgaTACATTCGTATTT
TGGTACTATTGGATTTTGTGCTGCTGTTGTTGGAATCGATTCGATGTTCGTATTCTATGTACAACATATT
TGTGGAGTCATAACGATTTTAggTAATCGTTTGGAAAATGTTATCAAGGACGGTGACATGAATGTCGATG
TCTATCCAGATAAAGCAAATGATAAAACTAGCAAAGTCGCTGGAGATTGCGTTTTACTACATAATCATAT
TATACAGTATTCTCAAATGATCGAATCAGCGAATACAATATCTTTCTTTGTACAACTTGGACTTAACATG
GTTTGCATTAGTTTTACGGGGTTTCAGGCTGTGATGCATTTGAACAAACCGGATGAAGCGTTCAGATATG
GCTCATTCGCCATTGCACAAACTTGCCACTTGTTGTTCGAAAGTTTGCCAGCTCAACAATTATATGATCA
TAGTATACGAGTATGCGAATACGCTGGAAATGGGAATTGGTATCGTGCTTCAttaagaacaagaaaaatt
ttaaatctcaTGATACTTAGAAGTCAAACGCCTATTCAATTAACTGCAGGCAAATTTTATACTTTGAATT
TGGAGAATTTCAGTGcgGTTGTACGCACTTCGTTCTCCTATTTCACAGTTCTCTGTTCAATGCGATGA
>PfusOR42
ATGGACGAAATTCAGTATCAATATATCCGTTACAACAGATATCTTATGAACGTTCTCGGCCAATGGCCAT
ATCAAAGTTCCGTAGAAAGGTTCCTCGTCTCCGTTCTATTCGTGCCAACTATTGCTGCACAGTTAATTCT
TCAGggTGGTGGTTTGATATGTGCTATAGTTGACATTGATGCTTTCATGGAAGGTGTAGCTCCTTTTATC
ATAAGTTTTATGTGTTTAGCCAAGTATATCAATTTTGCTTATAATTTTGAGCAAATGAAGGATTTAATTA
CGACGATGCAAAAGGATTggaaattatatatgaaatacgATTACGAACGTAACATTCTCTGTCGATATTA
CGAAGTTGGAAAGAAAGCTACTTTTGCATATTCAGCTGTTGTGTATGGTTTGATGTTACCATTTACGATG
GTACCAGGTTTGATAAATGTGGCTAATGTTTTGGGAATTCTTAATTCGACCGATGATAAACCTTTGTTAT
TTCGAGTTGAGTATTTCGTCGATGTGGAAACTTATTATTATCCTTTGttaatacaatcttattttGGTAC
GATTGGATATATCACGATTGTCGTTGCAATCGATACGATTAATCTATTTTACGTTCAGCATGGGTGTGCA
TTATGCGAAATTTTGGgATATTATTTAGAGAACGTCATAGAGGGTGATGATCTAGAAATAGATCTAATTC
CAAACGTTCATGACGATAGAGCTCATTATGCTATGAAAGAATGCATCAAACTTCATAATCACGTTATACA
GTACGCTACTAAATTGGAAGAGACGTGGAcgatttctcatttttttcaattaatgttTAACATGATTGGT
ATAAGTTTTACAGGATATCAGgCTGCCATGAAATTGGATGAACCAGACGTAGCTTTAGGTTACGGTGGTT
TTACGTTAGGCTTAACGTTTGTTGTCTTCCTCGAAAGTTGGCCGGGACAGCAACTAATGGATCATACTGA
TCGTATTAGCGAATATGCTGTCAGAGTAAAATGGTATCAATCATCGTTTGCTACTAGAACAGACTTAAAA
ATCATGCTAATGAGATGTGTAAAACCGATTCAATTAACCGCTGGAAAATTATACGTCTTAAATTTAGAGA
ATTTTACTAAGGTTGTCAAAAcgtccttttcctttttcacgGTTTTGCGCACCGTACAATGA
>PfusOR43
ATGGACGAAATTCAATATCAATATATCCGTTACACCAGATATCTTATGAACGTTCTCGGCCAATGGCCAT
ATCAAAGTTCCGTAGAAAGGTTCCTCGTCTCCGTTCTATTCGTGCCAACTATTGCTGCACAGTTAATTCT
TCAGggTGGTGGTTTGATATGTGCTATAGTTGACATTGATGCTTTCATGGAAGGTGTAGCTCCTTTTATC
ATAAGTTTTATGTGTTTAGCCAAGTATATCAATTTTGCTTATAATTTTGAGCAAATGAAGGATTTAATTA
CGACGATGCAAAAGGATTggaaattatatatgaaatacgATTACGAACGTAACATTCTCTGTCGATATTA
CGAAGTTGGAAAGAAAGCTACTTTTGCATATTCAGCTGCTATTTATGGTTTGATGTTACCATTTATGATG
GTACCAGGCTTGATAAATGTGGCTAATGTTTTGGGAATTCTTAATTCGACTGATGATAAACCTTTGTTAT
TTCGAGTTGAGTATTTCGTTGATGTGGAAACTTATTATTATCCTTTGttaatacaatcttattttGGTAC
GATTGGATACATCACGATTGTCGTTGCAGTCGATACGATTAATCTGTTTTACGTTCAGCATGGGTGTGCA
TTATGCGAAATTTTGggATATTATTTAGAGAACATCGTAGAGGGTGATGATCTAGAAATAGATCTAATTC
CAAACGTTCATGACGATAGAGCTCATTATGCTATGAAAGAATGCATCAAACTTCATAATCACGTTATACA
GTACGCTACTAAATTGGAAGAGACGTGGAcgatttctcatttttttcaattaatgttTAACATGATTGGT
ATAAGTTTCACAGGATATCAGgCTGCCATGAAATTGGATGAACCAGACGTAGCTTTAGGTTACGGTGGTT
TTACGTTAACTTTAACGTTTGTTGTCTTCCTCGAAAGTTGGCCAGGACAGCAACTATTGGATCATACTGA
TCGTATTAGTGTATATGCTAGCAGAGGAAAATGGTACCAATCATCGTTAGCTACTAGAACAGACCTAAAA
ATCATGCTAATGAGATGTGTAAAACCGATTCAATTAACCGCTGGAAAATTATACGTCTTAAATTTAGAGA
ATTTTAGTAAGGTTGTCAAAACGtccttttcctattttacCGTTTTGCGCTCCGTACAATGA
>PfusOR44
atgttaagtGTTACACCGAATACTGCGTTGAAGTTTACTAAATTGAGTGTTATCATAATGGGCTGTTGGC
CACCACCTTTAAATGCAAccaaaaaacaattattattacgagacGTTTATTGGTGGTCAACGCTGGTGAT
AGCTTTACTTTTGATTTTAGCATTAATTAATGGGATTTTCGAGTATCGTcataatactttaattacgGTA
CAAACTACGTGCATTCTGGCAGGTGTTTCTCAAGTGTGTTTAAAAATGatcttaataaaaatacaacgtt
ggaaatttcaaTCGATAATCCAGGAAATGGAAAATTTCGTGGAACAGGCCAATTCGTTGGAAAAAgtcat
tttacaaaattacgtGAACAAGTGTtggatatttcatttaacaatGTCCATTGGCTTTTATGTGATTTGT
TTTGGTCTTGTTCTAGGACCAGCAATATTATCCCAACCATTTCCAACTTTCGCGAAGTATCCTTTCAAAG
TGGATTCACATCCGATATACGAGATAGTTTACTTTCAGCAAGCATTTGTTGGAATACTAGCAGCTGTCGG
TGGTACCATTGATTGTCAGAATGCGGTTTTATTGTGGTTCACTTCAGCGAGATTTGAAATCTTGTCTATC
GAATTATCAAGACTTATGGATCTcgacaatataaattattacatacgtAAACATTTACAATTGCTTAAat
atgcACGGGATGTTGTGTTAAGTGtgcgttatattatttttatcaccaATTGTATTACAACTTTGATAAT
GATATTCGGTGCATTAcagattatttttGCAAAATCAACAAccataaaaattcaattcatcATTCTCCTA
ATTGGTGCAACAATACAAATGTTCATTTGCTCACATCCAGCTGAACATTTATCAGAAATGAGTATAGCTG
TTGGTTTATCGATTTATAATTCTAATTGGATTGGAAAATCTTCAaaggtattaaaaaatatgtgcaTCTT
GGTCCAAAGATCCCAAAAACCTATAATCATCACGATTAATGGAGTTATACCAGCGTTATCCCTAAAATAC
TACACTtcgTTTCTATCATCGTCGTTCTCATACTTTACAACATTACGTGCTGTAGTCACTTAA
>PfusOR45
ATGAAATTTACACCAGAAGCAGCATTAAAATTTACGAAAAGAAGCGTAGCCTTGTTAGTTTCTTGGCCAC
CGCCAATGAACGCatctaatacaaaattattttttcttgatttatatttttctttttcttttttttgtgc
gcaaacatttttattaatgttgtTGTACGGTATATACgttaatcgaaataatttagaGATCACGATACAA
ACAATGTGTATTATTATCGCTGTTATACAAATGAGTATAAAAATGCTAGCATGTAGAATGCAACGTTCAA
GTTTACAGTCGATAGTCGtggaaatggaaaatattgttaaacaaGCAAAACCATACGAAAAAATGATACT
AACGAAATATGTGGATAGATGTTCCATACTTCACATATCTCTTACCTTTGGGTTTTATTTAGCTGCTACA
AATATTGTTCTGGGACCAATATTTTTGCCACAACCATTACCAACTTTTGCTGTCTATCCGTTCAACGTGT
CAACACATCCAATATacgaaattgtttatttattgcaaGCAGTGACTTGTATACAAGCATCTACAGGTGC
AACGATTGATTGTCAAGTAGCTGTTTTACTTTGGTTCGCTGGTGCAAGATTTGAAATGTTGCAAATTGAT
ATAGCAAATACTGTAGACGAATGTGATCTCAAATGGTGTATCTTCAAACATCGTCAAATTCTCTGttatg
CAGAAAACGTGGTCAAAACTGTGCGTTTTGTGATTTTTGCTACCGTAGGTATTACTACCACATTAATAGT
ATCCAGTGgacttttattcctttttACAGATTCAAGGacgatcaaatttcaattccTCGTTCTGAATATT
GTCgctattattcaattatttatcaacTCGTACCCGgctgaaaatttaattgatatgAGTTCTGCGATTG
GATCAGCAGCCTATAATCTAAATTGGATCGCAAAATCACAAAAGATGTCGAAAAACATACTTTTTCTCAT
TCAAAGATCCCAAAAGCCAGTTATAATCACAATTAGCGGATTTTTACCtgtattatctttatcttattat
atgtCGTTCTTGTCTTCGGcgttttcatttttcacaACAATGAGAGCTGcagttaaataa
>PfusOR46
ATGAAATTTACACCAGAAGCAGCATTAAAATTTACGAAAAGAAGCGTAGCCTTGTTAGTTTCTTGGCCAC
CGCCAATGAACGcatctaaaagaaaattgttttttctcgatttatatttttctatttcttttctttgtgc
tcaaacgttattattaatgttgttGTACGGTGTATacgttaatagaaaaaatttagagATCATGATACAA
ACAATGTGTATTATAATTGCTGTTATACAAATGAGTATAAAAATGCTAGCATGTAGAGTTCAACGTTCGA
GTTTACAGTCGATAGTCGTGGAAATGGAGAATATTGTTAAACAAGCAAAACCATACGAAAAAGCGATACT
AACGAAATATGTTGACAGATGTGCTATGTTTCACATATACCTTACCTTTGGGTTTTACCTAGCTGCTACA
AATATTGTTTTGGGGCCAATATTTTTACCACAACCATTACCAACTTTTGCTGTCTATCCGTTCAATGTAG
AAACACATCCAATATacgaaattgtttattttatgcaAGCAATAACTGGAATACAAGCATCTTCAGGTGC
AACGATTGATTGTCAAGTAGCTGTTTTACTTTGGTTCGCTGGTGCAAGATTTGAAATGTTGCACATTGAT
ATAGCAAATACTATAAACGAATGTGATCTCAAATGGTGTATCTTCAAACATCGTCAAATTCTCTGttttg
caAAAAATGTGGTTAAAACAGTACGTTTTGTGATTCTTACTACTGTATGTATTACGACCATATTAATAGT
ATTCAGTGGAATTTTACTACTTTTTaCAGATTCAGTGACTATGAAATTTCAATTCTTCGTTTTGGATATT
GTCGccattattcaattatttattacctcGAATCCAgctgaaaatttaattgaaatgAGTTCAACGATTG
CATCGGCagcttataatttaaattgggTTGAAAGATCACAAAAGATGTCAAaaaacattctttttctcat
tcaaaGATCTCAAAAACCAGTTATTATCAGGATTAGTGGATTTTTACCAacattatctttatcttattaC
ATGTCGttCCTATCCTCATCATTATCGTATTTCACAACAATGAGAGCTGctgttaattaa
>PfusOR47
ATGAAATTTACACCAGAAGCAGCATTAAAATTTACGGAAAGAAGCGTAGCCATGTCAGCTTTTTTGCCAC
CGCCATTAAACGCAtctaaaacaaaattgttttttctcgatttatatttttctatttcttttttttggtc
taaaatgtatttattaatgttgTTCTACGGTGTATAcgtttatcgaaataatttagaGATCATGATACAG
ACAGTGTGTATGATAATAGCTACTGTACAAATGAGTATAAAAATGCTAGCATGTAGAGTGCAACGTTCGA
GTTTTCAGTCGATAGTCGTGGAAAtggaaaatgtttttaaactaGCAAAACCATACGAAAAAATGATATT
GACGAAATATGTGGACAGATGTTCTATACTTCACATATCTCTTACATTTGGGTTTTATTTAGCTGCTACA
AATATTGTTTTGGGACCAATATTTTTGCCACAACCATTACCAACTTTTGCTGTCTATCCGTTCAACGTGT
CAACACATCCAATATacgaaattgtttattttattcaagcAATATCTGCAATACAAGCAGTTTCAGGTGC
AACGATTGATTGTCAAGCTGCTGTTTTACTTTGGTTCGCTGGTGCAAGATTTGAAATGTTGCACATTGAT
ATAGCAAATACTGTAGACGAAGGTGATCTCAAATGGTGTATCTTCAAACATCGTAAAATTCTCTGttatg
CAGAAAATGTGGTTAAAACAGTACGTTTTGTAATTCTTGCTACTGTAGGTATTACGACCGTATTAATAGT
ATTCAGTGGAATTTTACTACTTTTTaCAGATTCAATGACCATGAAATTTCAATTCCTCGTTTTGGATATT
GTCGccattattcaattatttattagctCGAATCCGgctgaaaatttaattgaaatgAGTTCAGCGATTG
GATCGGCagcttataatttaaattgggTTGAAAAATCACAAAAGATGTCGAaaaacattctttttctcat
tctaaGATCCCAAAAGCCAGTTATTATTAAGATTAGTGGATTTTTACCatcattatctttatcttattaC
ATGTCGttCCTATCCTCGTCATTCTCATATTTCACGACAATGAgagctctaattaattaa
>PfusOR48
ATGAAATTTACACTAGAAGCAGCATTAAAATTTACAGAAAGAAGCGTAGCAATGTCAGCTTTTTTGCCAC
CGCCAAAAAACTCATCTAatacaaaattgttttttctcgatttatatttttctatttcttttctttggac
taaaatgtatttattaatgttgTTCTACGGTGTATAcgtttatcgaaataatttagaGATCATGATACAG
ACAGTGTGTATGATAATAGCTATTATACAAATGAGTATAAAAATGCTAGCATGTAGAGTGCAACGTTCGA
GTTTTCAGTCGATAGTCATGGAAAtggaaaatgtttttaaagaagCTAAACCATACGAAAAAGAGATACT
AGCGAAATATGTGGACAGATGTTCTATACTTCACATAACTCTTACTTTTGGGTTTTATTTAGCTGCTACA
AATATTGTTTTGGGACCAATATTTTTACCACAAACATTACCAACTTTTGCTGTCTATCCGTTCAACGTGT
CAACACATCCAATATacgaaattgtttattttattcaagcAATAACTGCAATACAAGCAGTTTCAGGTGC
AACGATTGATTGTCAAGCAGCTGTTTTACTTTGGTTCGCTGGTGCAAGATTTGAAATGTTGCAAATTGAT
ATAGCAAATACTGTAGACGAATGTGATCTCAAATGGTGTATATTCAAACATCGTCAAATTCTCTgttatg
CAGAAAATGTGGTCAAAACAGTACGTTTTGTGATTCTTGCTACTGTAGGTATTACGACCGTATTAATAGT
ATTCAGTGGAATTTTACTACTTTTTaCAGATTCAATGACTATGAAATTTCAATTCCTCGTTTTGGATATA
GTCGccattattcaattatttattacctcGAATCCGgctgaaaatttaattgaaatgAGTTCAGCGATTG
GATCGGCagcttataatttaaattgggTTGAAAAATCACAAAAGATGTCGAaaaacattctttttctcat
tctaaGATCCCAAAAGCCAGTTATTATTAAGATTAGTGGATTTTTACCatcattatctttatcttattaC
ATGTCGttCCTATCCTCGTCATTCTCATATTTCACGACAATGAGagctgtaattaattaa
>PfusOR49
ATGAAATTTACACCAGAAGCAGCATTAAAATTTACGAAAAGAAGTGTGACCACGACAGCTTTTTTGCCAC
CGCCAATAAACGCAtctaaaacaaaattgttttttctcgatttatatttttctatttcttttctttggtc
taaaatgtatttattaatgttgTTCTACGGTGTATAcgtttatcgaaataatttagaGATTATGATACAG
ACAGTGTGTATAATAATAGCTACTGTacaaaagattataaaattgcTAGCATGTAGAGTGCAACGTTCGA
GTTTTCAGTCGATAGTCATGGAAatggaaaatttttttaaacaagcTAAACCATACGAAAAAGAGATACT
GGCGAAATATGTGGACAGATGTTCTATACTTCACATAACTCTTACTTTTGGGTTTTATTTAGCTgctaca
aatattattttgggACCAATATTTTTGCCACAACCATTACCAACTTTTGCTGTCTATCCGTTCAACGTGT
CAACACATCCAATATacgaaattgtttattttattcaagcAATATCTGCAATACAAGCAGTTTCAGGTGC
AACGATTGATTGTCAAGCAGCTATTTTACTTTGGTTCGCTGGTGCAAGATTTGAAATGTTGCAAATTGAT
ATAGCAAATACTGTAGACGAAGGTGATCTCAAATGGTGTATCTTCAAACATCGTCAAATTCTCTgttatg
CAGAAAATGTGGTCAAAACAGTACGTTTTGTGATTCTTGCTACTGTAGGTATTACGACCGTAATGATAGT
ATTCAGTGGAATTTTACTACTTTTTaCAGATTCAATGACTATGAAATTTCAATTCCTCGTTATGGATATA
GTCGccattattcaattatttattacctcGAATCCGgctgaaaatttaattgaaatgAGTTCAGCGATTG
GATCGGCTGCTTATAATTTAGATTGGGTTGAAAAATCACAAAAGATGTCGAaaaacattctttttctcat
tcaaaGATCCCAAAAGccagttattattaaaattagtgGATTCTTACCatcattatctttatcttattaC
ATGTCGttCCTATCCTCATCATTATCGTATTTCACGACAATGAGagctttaattaattaa
>PfusOR50PSE
atgaaaaaaaaaataaatacaaattatattatcacgAAGTATACTGCAGAAGATGCGTTAAAATTTACTA
AAAGCAGCGTCgctttattaatttcatgGCTACCACCGATAAACGAATCAAAAACCAAATTGTTCTTtct
cgatatatattttagcaTATCATTTATCTCAGCTCAAACGATTTTAATCGCATTGGTGAACACGATATAC
GCTTATCGGGATAATgtagaaattataatacaaacaGCTTGCTCATGCTCGGCTATTATAGAAATGAgca
taaaaatgattacttGTAGAGCACAACGTTTCAGTTTGCtaGTGCTTCGattgattgttttattttggtt
TGCTGATGCAACATTTGAAATGTTGCAAATTGAAATAGCAAATACTGTAAACGAATATGATCTCAAAGGA
TGTATACTGAAACATCGTCATATTTTCAgTTATGCAGAAAATGTGATCAAAATTGCACGTTTTGTGATTC
TAACTACTGCTGGTATTGCGATAACATTAATTGAGTTTGGTGGATTCTTATTAGTTTATcatgacattaa
atattcaattataatttattttcgtaattttgaaagtataataatatttgtattaatcaaatttcaattc
ttCGTTTTAGATGTCGTCgctattattcaattatttgttaacTCGTATTCGGTtggaaatttaattgaaa
tgaGTTCTGCGACTGGATCAGcagtttataatttaaattgggttgaaaaattacaaaagatGTCGAAAAA
CATACTTTTTCTCATTCAAAGATCTCAAAAACCAGTTATTATCAGGATTAATGGATTTTTACCAATATTA
TCTTCATCTTATTATATGTCGGTAGTTCCTGTCCTCGTCATTCTCATATTTCATGACAATGAgagctcta
attaa
>PfusOR51CTE
aTGCATGTGCCTAAGGTCAGTCCAGAGTGTGCATTGAAATTTACTAAACTTGGTGTATCACCATTGGGTT
GTTGGCCGCCATCAATAAACGCTACCAAAAAGGAACTTATATTTCGTGAAATCAGATGGTGGATATcgtt
cttaattattttattatttttattcgctgAAATGTATGGAATATGCAAACATTATCAAGATTCGATGATA
GTGACACaatcaatttgtttttgtatgGGTTCCTCACAAATTgggattaaaatgattattattaaaagtc
aATCATCGAGACTTCAGATGGTAACCATTGAGATGGAAGACTTCATCAAAAAGATGAACACCTTTGAGAG
AACGATCCTGCAGAGATACGTTGACAAAAGTGCCATGTTTCATCTTATGATGACATTTAGTTATTACACG
ATTTGCGTGGCCTTCATCATGGGACCTATAATATTACCACGTCCATTTCCAACTTTTGCAGAATATCCGT
TCGAAGTAAAATCTCACCCGATTTACGAAATCATTTATTTGCACCAAGCATTCGTTGGGATCCAAGCAGC
CGTTGGTGTGACTATTGATTGTCAGGTTGCTTTTTTACTTTGGTTTACAGGAGCTAGATTTGAAATGTTA
AcgattcgattaaataatatcaccAATGAACGCGAATTAAGATCTTGTATTAAATTGCATGTCTATTTAT
TaagATATGCAGAAAATGTTGTTAAATCGATTCGTTTCATCATACTCACCAGTATTGGTGTTTCATCCAT
ATGCATAGTGTTCGGTGGAGTGGAATTTCTCTttGCAGATTCGATAACACTGAAACTTCAATTCATTTCA
TTGATAGCTGGATCGATCTTTGAATTGTTTTTATGCTGCAGACCTTCAGATAATCTGATAGAAaagAGTT
CAGCAATGGGATTAGCGGCATACGAATCTAATTGGATCAACAAATccccaaaaataaaaagaaatctata
ttttttaatgcaaaGATCTCAAAAACCTATGATTATAGCGATCGGTGGTATTTTACCTCCGTTCTCCTTA
GAGTATTATCTATCG
>PfusOR52NTE
ATTTTCGAAGAtagttattacaaattaaatcgATTCTTTTTGTCGATCGTTGGATTGTGGCCTTtcttag
ataaaaaaaggaaatttgttttaaatgtaattgcTAAGACGTGTCTCTTTTGTCTTTTGATTCCCCAATT
ATCTAAGATTGCATCGAGTATCGATTTTCAGACAGTCACGAACGTGTGCATGTTTCTTTTACCGAGTTTT
GCTATAACAGAAGGCTATTATTCCATGTATACGAACGATGTTAAAGTAAAAATGATTGTGGAACATATCA
GGTATGACTGGAGTACATTGGCAGCTGGAAGAGAAAGGGGAATTATGCAGGAGCACGCAGAGGAAGGCAG
AATGTTCACTGTAATTTTAGCCGcaACTCACTATTTGTCAatgtattttttgatatttctatCGATGACA
CCGGTACTTTTGGATTTCGTTGTACCCTTAAACGAAACCAGACCACGCGAATTACCAATCCCAGCAGTAT
TGTTCTTCGATcacgagaaatattttttttttatgattttgatAGCCTTGTTCGTGTCAACCATAGTGGG
TTCAATATCAATGGCATTCTATCCGATGGTTTTAATCTGCATGAAACATATTTGCGCATTGTTTGAAGTC
ACAGGatatttattcgaaactATTTTAGATGAGAAAGACGAAAATCACGTTTATGACAACGAACAATTAT
ACGCTAAAATGCTTCACGTgattaaatatcataaaagaGCGATAAaCTTTGCCAATCTCGTGAATTCGCA
TTACGAATGGAGTTTATTCGTCCAGGTTTTACTAACCTTCGTTATGCTCGCCATCGAAATTTTATGTATT
CTAACTATGGATATGGTCGAGCAAAATTTCGACGAAATTGTTACCTACGTGTTTTACGTGCTCGCAGTTA
TGGCATTCGTGTTTTTCAACGGTTATATCGGTCAATTGGTGATCGATTACAGTGCTGACATTTTTAACAA
AGCTTACGCATCACCGTGGTACTCGATGCCAATTAAAgtacgaaaattattttaccttGTAATGATGAGA
AGTATGAAACCATGTTACATTTCCGTCGGAAATGTACAATTTCTCTCTCACGAACTTCTCATGGCGgcTT
TACAGAAATCGGCTTCTTACGCTATGGTATTCAAAtccttaaaataa
>PfusOR53
ATGGATAAAAGTCGAGtggagataaagaaaatttcgcACGTTGATTACGCTTGTGGGTGGAACGTCTACA
GCATGAAATTCATGGGAATTTGGCCAGAAGAAAAGATGATTAATCCATCGGAAAACATTAAGGTCTTTTC
CGCGgtttttttcatgtttttctTCGTAAGTTTGCCGCAAACGATTAATCTATTCTTCATCTGGGGTGAC
TTCGATCTGGTCGTCGAAAATTTATCCATGGACAACATGACCATCTCTATTGCGATTTTGAAGACAATGG
CTTTTTGGTGCAGCggaaaatCTCTGAAAGGTCTGTTAAATATCATGGAAGAAGATCGCAAAGAAGCTAC
GAAAGAAGAGGACGTCAAAAGAATGATGACGGTTGCTACGATTTCAAGAAAAATCACCATAACGGCCAAC
ATAATGTGCAACAGTCTCGTAGTCATTTATGCCATAATGCATTTGGCAACAAATTATACGAGCGCCCGTG
GTCTCTTCTTTCCAGCTTATTTTCCTTGGGAAACTAAACCTACCCCAAATTACGAGTTTACATTTTTCGG
ACAATTGATGGGATCATTCTATGCTTGCGCTACTTATTCCGTAGTTGATACTTTCGTTGCTACTTTAGTT
TTACATGTTTGCGGACAGTTGGCGAACCTGAGACACGAATTAATAAATCTGCAAAGTAAAACGAAGGAGG
AATTTCAATCTAAATTGGCACACATCGTGAAAAAACACGATTACCTTAACAAattcaCGGAAACGATCGA
AAATTGCTTCAACATGATGTTGCTGATTCAAATGTTAGGATGCACCATAACTCTCTGCTTGGAAAGCTTT
CAAACGCTCGagTCGGTAACCGGGGAAAAAGATGAATTCTTCTTACTAGAACTCGGATGTGCTGCATTTT
ACGTCTGCTATATCCTAGTTCAACTTTATCTTTATTGTTACGTAGGAGAAAGACTTCTTTCAGAGAGTAC
AGGAATGGCGTCGGCGGCCTACGAATGCGAATGGTACAACTTATCACCGAACGAAGCAAAATGTCTTATA
CTGATCATGCGTCGTGCAAGATCGCCCTTGCGCATTACAGCTGGAAAGTTCTGTTCCTTCAATCATGAAC
TGTTCAGCGaaGTCGTCAGAACATCAATGGGCTATTTATCCGTTCTCTACGCAGTAAAGAGCGAAGATTG
A
>PfusOR54
ATGAGCATTCGACGAGTTTGGCAAGTGGAATACGCTTGCGGATGGAATTTATTCACGATGAAATTCATGG
GAATTTGGCCCGAGGAGAGAAAATTCGATCAAATTTCCAGCTACAAAGTGTTAATAGGAATTGCCTTCAT
CATCTTTTTCTGCACTATACCTCAATACTGGCTACTCTATATCGATCGACATGATTTCAACTTGATTATG
GAAAATTTATCACTGGACAACATTAATGGAACAGTcgcttttataaaaatgatcttcTTCTGGTCAAGCG
GAGGAcaaataaaggatcTTCTTACCGCAATGGAGGAAGACTGGAAGGAAGTATCAACGAAAGAAgatga
acaaaaaatgatgaaatatgCTACATTCAGCAGAAAGATAGCAACCAGAGCAACTGCTATCTGTTACGGT
ATTATCGTGTCTTATACTGCCAAAAGAATTTTATCAATGCGTACCCTTGGTCGGCTTACATTTTTCCCTT
CGTATTATCCAATCGAAACAATGGACAGTCCATTGTTCGAATTCAAATTCATCGGTCAAATGATAGCCAC
AACTTATTATACCGTAACGTATACATCTGTAGATACTTTTTTAGTCATGTTAATTCTTCACGTGTGTGGA
CAACTTAAAAGACTGCAAGACGAATTAGTTAATTTGAATATCGGTACGGGTCGAGAATTTCAGAACAAGT
TAAGTTATATCGTCAGAAGACACGATCATTTGAATAAatTCATCGATAAGATTGAGGACCAGTTCAACAT
AATGCTACTCTTTCAAATACTTGGTTGCACTTTGCAATTATGCATGGAATGTTTTCAAGGACTTATGTTA
ATGGccggagaaggagaagaaatgCCATTAATTGAGATTTGCTTCTTCGGTTTTTACATCTTCTACGTTT
TACTTCAACTATACCTCTACTGTTACGTCGGAGAAAAACTTTGGACCGAGAGTACCGAAGTTGCTCGTGC
TGCTTACCAATGTAATTGGTACGATTTATTACCTCACGAATCCAGATCACTGATATTGATAATCCGTCGT
TCACGAGAACCTTTGCGTCTCACTGCAGGCAAATTCTGTACTTTGAATCATGAACTTTACAGTAGCgTTT
TGAAGACATCAATGGGCTATCTGTCTGTTTTACGTGCAACGATGATAAATGATGAATGA
>PfusOR55
ATGAGCAATCGTCGAGTTTGTCAAGTTGAATACACTTGCGGATGGAACTTATATACGATGAAATTCATTG
GAATTTGGCCGGAGGAGAGGAGGCTGGACCGAATTTCAAGCTACAAAGTTTTAATAGGAATCGtcttcat
catcattttcGTCACTATACCTCAATACTGGCTGCTTTATATCGATCGACATGATTTCGACTtgattatt
gatattttatcattggaCAGCATTAATACAACAATCgcgtttataaaaatgatcttcTTCTGGTCGAGCG
GAGAACCAATAAATAACCTGCTCTACGCAATGAAAGTAGATTGGAAGGAAGTGCCaacggaaaaggaaaa
aaagaaaatgatgaagCTCGCGAGATTTAGCAGAAATTTAGCATCAAGAGCAACCGAAATCTGTTTTGCA
CTTATCGTGGCttacattttaaaaagatgCCTGTCGATGCGTAACGAAGGTCAACTTCCATTTTTTCCTT
CGTATTATCCATTCAATGCAATGTCCAGTCCAATATACGAATTGACGTTCGTCGGTCAAGCGATTGgtac
tatttattatactacAGTATACACAGCAGTTGATACTTTCTTAGCCATGTTGATCCTTCACGTGTGTGGA
CAACTTTCGAGGCTACAAGATGATCTGATTAATTTGAATTCTAATACGAGACAAGAGTTCCAAAATAAGT
TACGTTACATCATCAGAAGAcacgattatttaaaaagattCGTTGATACGATTGAGGATCAATTCAACAT
AATGcttctttttcaaatgctTGGTTGCACATTGCAGTTATGCATCGAATGTTTTCAAGGACTTaagTTA
ATGGCTGGTGAAGGTGAAAAAATGCCATTggtagaaatgttttttttcgcGTTCTACGTCTTCTATGTTC
TACTTCAACTATACCTATACTGCTTTGTCGGTGAGAAACTTTGGACAGAGAGTACCGAGGTTGCTCGTGC
AGCTTACGAATGTAATTGGTACGATTTATTACCCCACGAAGCTAAATCACTGATATTAATTATCCGTCGT
TCACGATCACCTTTTCGTCTAACTGCAGgcaaattttttactttaaatcaTGAACTTTACAGTAGCgtTT
TGAAAACATCGATGGGATATTTGTCTGTTTTACGTACCACAATGATGAAAGATGAATAA
>PfusOR56
ATGAGCAATCGTCGAGTTTGGCAAGTCGAATACAGTTGCGGATTGAACTTATACACGATGAAATTTATTG
GAATTTGGCCGGAGGAGAGAAGGATCGATCGAATTTCAAGCTACAAAGTTTTAATAGGGATTGCCGTCAT
CATATTTTTCTGCACTATACCTCAATACTGTCAGCTTTATATAGACCGACATGATTTCGACTTAGTTATG
GAAAATTTATCCGTAGACAACCTAAGTGGAACTATCtcgattataaaaatgattatcttCTGGTCGAACG
GAGAAACAATAAAGGGCCTCCTTTCCGCAATGGAAGTAGATTGGAAAGAAGTGTcaacaaaaaaggaaga
acaaaaaatgatgaaactCGCGAGATTGAGCAGAATTTTAGCAACGGGAGCGACCGAAATAAGTTATGCA
CTTATCGCggtttacattttaaaaaattgcgTCGCGATACATAACGAAGGTCGTATCCTATTTTTCCTAT
CGTACTATCCATTTAATTCAATGATTACTCCAATGTTTGAAATTACGTTCGTCGGTCAAGCGATtggtac
aatttattttacaacagTGTATACAGCAATTGATACCTTCTTAGCCATGTTGATCCTTCACGTGTGTGGA
CAACTTTCAAGACTACAAGGAgatctaattaatttaaattctacTACGAGAGAAGAATTTCACAACAAGT
TAAGTTACATCGTCGAAAGACACGATTTTTTAAACAgGTTCGTCGATACGATTGAGGAACAGTTCAACAT
AATGCTCCTTGTTCAAATGCTTGGTTGTACATTGCAATTATGCATGGAATGTTTTCAAGGACTTaagTTG
ATGGCTGGGGAAGGTGAAAACATGCCATTGATaggaatgttttttttcgCGTTTTACGTCTTCTATGTTC
TACTTCAACTATACCTATACTGCTATGTCGGTGAGAAACTTTGGACCGAGAGTACCGAAGTTGCTCGTGC
AGCTTACGAATGTAATTGGTACGATTTATTACCCCACGAAGCTAAATCACTGATATTGATAATTCGTCGT
TCACGATCACCATTGCGTCTAACTGCAGGCAAATTCTGTACCTTTAATCATGAACTTTTCAGTAGCgtTT
TGAAAACATCAATGGGATATTTGTCTGTTTTACGTACTACAATGATGAAAGATGAATAA
>PfusOR57
ATGAGCGTTGATCGAGTTTGGCAAGTTGAATACGCTTGCGGATGGAACTTTTACACGATGAAATTCATTG
GAATTTGGCCGGAGGAAAGAAGGCTCGATCGAATTTCAAGCTACAAAGTTTTAATAGGGATTGCCTTCAT
CATATTTTTCTGCACAATACCACAATACTGGCAGCTAATTATCGATCGAAATGATTTCGATTTGGTTATG
GAAAATATATCTGTAGACAACTTAAATGGAACTATCGCGTTCATAAAAATGATCTTCTTCTGGTCGAGCG
GAGAACCAATAAAAGGCCTCCTTTCGGCGATGGAAATAGATTGGAAAGAAGTGTcaacaaaaaaggaaga
acGAAAAATGATGAAACTAGCAAGATTCAGCAGAATTTTAGCAACGAGAGCGACCGAAATAAGCTATGCA
CTTATCGCGGTTTACATTGTTAAAAGATGCTTGTCAATGCGTAACGAAGGTCGGCTTCCATTCATCTCAT
CGCATTTTCCATTCGATTACTTGACCAGTCCGATATTCGAATTGACGTTCGTCCTACAAGTGATTGGTGC
AGTTTATTTTACTACAGTTTACACATCAGTCGATACTTTCTTAACAATGTTGATCCTTCACGTGTGTGGA
CAACTTTCAAGATTACAAGAAGAtctgattaatttaaattctaatacgagagaagaatttcaaaaaaaat
taggttACATCGTCCGAAGACACGATCATTTAAACAgGTTCGTCGATACGATTGAGGAACAGTTCAACAT
AATGCTCCTTGTTCAAATGCTTGGTTGTACATTGCAATTATGCATCGAATGTTTTCAAGGACTCAtgTTG
ATGGCTGGGGAAGGTGAAAAGATGCCATTgatagaaatgtttttcttcGCGTTCTACGTATTCTATGTTC
TACTTCAATTATATCTGTACTGCTATGTTGGTGAAAAACTTTGGACAGAGAGTACCGAGGTTGCTCGTGC
TGCTTACGAATGTAAATGGTACGATTTCTTACCCCACGAAGCAAAATCACTCATATTAATAATCCATCGT
TCGCGATCACCTTTACGTCTAACTGCAGGCAAATTCTGTACCTTTAATCATGAACTTTACAGTAGCgtTT
TGAAAACATCAATGGGTTATTTATCTGTCTTACGTACGACCATGATAAAAGATGATTAA
>PfusOR58
ATGGATAAGCCCGAAGTTCCCTACGTGGATTACATTTGCGGCTTGAATTTTTACTACATGAAGATTTTGG
GAATCTGGCCtgaggaaagaaaatttaatcgaCTATCCAGTTACCTTGTTCTAATGCCACTCAGTATGAT
GATAGGATTCATCAACCTACCGCAAACGGTAAATCTTTATTACATACGGGGTGATCTCGATGCGATCGTT
CAAAATTTGTCAGTTGGAAACATGGTCGTGTTAATTGCCGTATTGAAGACTGTCATCTTTTGGtttaatg
gaaaatcTATTCGTGCGCTGGTAGCAATTATGGAACAAGATCGAAAAGAAGCAAGTACCGAGGAAGAAGT
GAGAACGATGATGAGGATCGCAAAGATTTGCAGAAAAATATCCGCAGGATCTATTTTAACGTATACCATA
CTTCTCTTTATACTCATCTCTCTGCAGGTTCTTTTAACTTATATTGTCGGACGTGTTCTCATATTGAGTG
CATATTTTCCGTACAACGTAGAACAGACACCGAATTATCAGTTAACCATTATTGCTCAAATGACGGCTTC
ATACATAACAGGCGGGACTTATACAGGTGtagacatttttataattactatagTGCTTCACGCATGCGGA
CAATATGAAAATCTGATACAACGATTACGCAACGTGTGTGTTAAAACGGACGATGATTTTCAAACTAAGC
TCGctcaaattgttaaaaaacacAATGCTTTAAACAAatTCATCGAGACGGTCGAAGAACAATGTAATGT
GATGTTATTATTGCAAATGCTATGCTGTACGCTTTTACTTTGCGTTACATGCTTCTTGGCAACATCGTCA
ATCGAAAGAGACAGTGATATGATGACAGTTCAATTAATGTTCTTTATGGTATATTTAACACATATTTTGc
ttcaaatgtttttttattgtcatATTGGTGAGAGACTACTTTCCGAgGGTACAGGAATTATCGATGCTAT
ATATGAATGTAAGTGGTATGATTTACCAGCCAATGAAGCTAGATCATTAATACTAATTATGGTTAGAGCA
CGAATACCTCTGCAGCTTACAGCTGGTAAATTTTGTCAGTTCAGTCATAATCTTTTTActaatATTTTGA
AGACATCAATGAGTTACGTGTCGGTACTGCATGCAGTTAATTAA
>PfusOR59
ATGGATGTGACCCAAGTTTCCTACGTGGATTACATTTGTGGCTGGAATCGTTACACCATGAAGCTTTTGG
GGATCTGGCcggaggaaagaaaatttcatcgaCCGTCCAGTTACATTGTTCTAATTCCAATCGGCATAAT
GATACTATTCATCAACATACCACAAACAATAGATCTCTACTACGTATGGGGTGATATCGATTTGACCGTC
GAGAACTTGTCGGTTGGAAACATGACCGTGTTAATTGCTGTCTTGAAGACAACTATCTTTTGGTTCAGTG
GAGGATCTATAAATATGCTACTATCCCATATGGAAAAGGATCGAAAAGAAGCTACTaccgaagaagaaat
aagaagaatgatGAAGATTGCTAATGTTTGCAGAAAAATTTCTATTGGAAGTACATTAACTTATTTCTTA
ATCGTTATACTCTTCGTTATTATTcatctattattaaatatctacAAGGGACATGTTCTCATATTACGGT
GTTATTTCCCATACGACAAACTTTCAACACCTTATTACCAGTTAACTATTATTGGTCAAACAATGGCTGG
ATATTGCACGGGCAGTACTTACACTTCTGTAGATATTTTCGTGGTTATATTAGTGTTTCATGCGTGTGGA
CAACTTTCTAATTTGAGACAACAGCTTAAAAATTTGTGTCAGAAAAATGATTACGAATTTAAAACTAAAC
TTGCTCAAATTGTACAAAAACACGATTCTTTGAACagatTCGtcaatataattgaaaaagaattcaatGG
CATGTTACTGTTGCAAATGCTTGGTTGTTCAATGCAAATTTGCGTTACGTGTTTCCAGACAATTTTGgtc
CTTGGAAGTGGTAATAAAATggtttttattcaaatattattttacggaTTCTATTTGATATACGTCTTAC
TTCAAATTTGTCTGTACTGTTATATTGGTGAAAAACTTATTTCGGAGagCATTGGAATTGTCGATGCAGT
GTACGAATGTCAGTGGCATCGTTTCTCACCTGGTGAATCTAAAtctttaatgattattatgttACGGGCA
CGAATACCTCTTCACATAACAGCGGGAAAATTTTGTTCGTTCAGTCATAAACTGTTTAGCAACATTTTAA
AAACATCGATGAGTTACTTATCAATGCTACACGCGATGAATGTTGTAAATACAGAATaa
>PfusOR60
ATGGATGTATCCCGAGTATCCTACGTGGATTATATTTGTGGCTGGAATCGTTACTCTATGAAGATTTTGG
GAATTTGgccaaaagaaagaaaaatcaatgaaatatcgAGTTACTTGGTTCTTCTACCACTTAGCATGAT
GCTACTAATCATCAATATACCGCAAACAATAAATCTCTACTTCATATGGGGTGATATCGATCTGATTATT
GAAAACTTGTCGATTGGAAACATGACCGTGTTAATTGCGGTCTTGAAAACGATTATCTTTTGGTTCAGTG
GAAGATCCATTAGTGTTCTCCTATCAAACATGGAAAAGGATCGAAAAGAAACTAATGCCAAGGATGAAGT
TAGAAGAATGATGAGGATCGCGAATATTTGCAGAAAGATATCTATCGGTTGTACTTTAACTTATTACATG
GTCATCATTCTTTTCATCATTCTACATTTGATATTTACACATTATATCGGCCGTATTCTTATAATACGCT
CATATTTTCCATACAACATACAATCAACACCGAATTACGAGTTAACCATTTTTGCCCAAATCTTGGCTGC
ATGGTGCACAGGCGGAGTTTATACATCGGTAGACACTTTTGTGGCTACTTTAGTGTTTCACTTGTGCGGA
CAACTGAACAATTTGAAACATAGTTTGCGCGATTTGTATTCACACGATggcaatgaaattaaattgaaaa
ttgctAAAATCGTTAAGAAACACAATTCTTTGAACAgATTCACCCAAACAatcgaacaaaaattcaatgt
CATGTTACTGTTGCAAATGATCGGCTGTTCGTTGCAACTTTGTGTTACGTCTTTCCAAATACTTGTGgCC
CTTGAAGGAAAAAATGGAGTTATCCTAGCTCAAACAACTTTCTTGTCGGCATACCTAATATACATATTGC
TTCAAATATACCTATATTGTTACATCGGTGAAAAACTCATTTCAGAGAGCATTGGAATTTTTGACGCTGC
CTACGAGTGCAAATGGTATACTTTACCTCCCAGTGAAGTTAAATCATTGATGATAATCATGATTAAAGCC
AAAGTACCACTTCGCATAACTGCAggaaaattttgttcattcaGATATCAACTATTCTGCAATATTTTGA
GAACATCGATGAGTTACTTGTCGGTACTTCATGCAATGaatatcgtaaataccgaataa
>PfusOR61
ATGGATGTTGATCGagTTTCCTACGTGGATTACGCCTGTGGTTGGAACCGAAAAATTATGAAGTTCATGG
GAATTTGGccggaagaaagaaaaatcaacaatGCGTCCAGTTACAAAGTGTTATTCCCCATCGGTTTTAT
GGTACTTTTCATTACCATACCACAAACAACTAATCTCTACTTTATATGGGGTGATTTCGAATTAATCGTG
GAAAATCTATCGGTTGCTAACATGACTATTACGATTGCTGCATTGAAAACGGCAACTTTTTGGTCCAACG
GAAGatCCATGAAGGTACTTTTAACGCATATGGAGAATGATCGAAAAGAAGCCAACACcgaagaaaatat
aacgaaaatgACAAGAATCGCTAACGTTAGCAGAACTATAACAGCTGGAAGTATAATAATGTGTAATTTT
CTTGTCATACTCTATGTGACATTAAGAATCGTTTTGTTACCATACACCGGACGATCACTTTTTTATAGTG
CTTATTTTCCATACGACACACGACACTTTCCGAATTTCGAATTAACTGAAATTGGTCAAGTTACAGCAGC
ATTCTACGCGGCCAATAGTTACACCGCTGTGGATACTTTCATGATGATGTTGGTGTTACACGTGTGTGGA
CAATTTTCGAGCCTAAGAAAACAATTGTCCAACTTGTGTTCCGTAGACAAAAGTCATTTTCGAATTGATC
TGATCGAAATTGTGGAGAAGTATGATATGCTCAACAgTTATGCTGAAACAATCGAAGATAGATTCAACAA
CATGTTGCTTATGCAAATGATCGGTTGTACTGTGCAACTCTGCGTTCAATCGTATCAAGCAATTtcgGCA
CTCGTTGACGATGACCAAGGATTATTGATAGTccgattattcttttttgcgGTATACACAACATACGTCA
TGcttcacatttatttgtattgttACGTCGGTCAGAAACTTTTTACCGAGGGTACGGAAATGGCCTATGC
TGCGTATAATTGCAACTGGTATAATTTATCACCAAACGATGCTAGAtgtctaataataataatgtcacGA
GCACAAATATCATCGCGTATTACGGCAggaaaattttgttcttttaatcaTGTACTTTTTAGCAACATTT
TGAAAACATCCATGGGTTACTTGTCCGTCCTGTATGCGATGAAAACCAAAGATATggagtaa
>PfusOR62
ATGGATTTTAATCCAGtttcatACGTGGATTACGCATCTGGTTGGAACCGGTACACCATGAAGTTCTTGG
GGATTTGGCCGGAAGAAAGGAAACTTGATCGAGCTTCAAGCTACAAAGTGCTAATACCAATTAgccttat
gtttttttttatggctGCACCACAAACCATTAATCTTTATTTCATATGGGGTGACTTCAATTTAATCGTG
GATAATCTTTCGGTGGCTAACATTACTGTGATCATCGCGCTTATTAAGATGATCACCTTTTGGTTCAACG
GAAGAGCCATCAAGATTCTATTGTCTTTCATGGTGGATCATCGGAAAGAGGCAAAGACGGAAGaagaaat
caagaaaatgACTAAAATTGCTAAAATATCAAGGAGAATATCAATTGGAAGTACAGTGATAACTAACAGC
GTAGTTGTACTTTGGGCTATCTCACGATTCCTGTTGATACGTCGTACCGGTCGTGTACTATTCTTGCAAT
CATATTTTCCCTACGAGACATTGGTCACGccaaattttgaaataattgcaATTGGACAAATAGTATCTGC
CTTTTATACAGCAACAACTTACACGGCTGTCGACACCTTCGTCGCAATGTTGGTATTTCACGTGTGCGGA
CAATTCGCGAATCTTCAGCGACAATTGAAAAACATTTGCAACGATAAAAATggaaatttcgaagaaaatt
ttgCCGATATCGTGAAAAAACATGATTGCCTTAACGAatTTGCCAACACGATAGaggataaatttaatag
aatgcTGTTGATGCAAATGCTCGGTTGTACCGTAAAACTATGCGTTTTATTCTTCCAAGCACTTTtgTCG
ATCACTGAGGAAAATCAAGAACTGCTCGTGTTTCAAATATGCTTCCTAACACTTTACATATCCTATATTC
TGTTACAAATTTATCTCTATTGTTACATAGGAGAAGAATTAGTATCAAagAGCAATGAAATGGCCGACGC
AgcatacgagtgcgagtggtataatataattcccAAACAAagtaaatatcttattttaatgattcGTCGA
GCACGAACACCATTACACATAACCGCTGGTCGATTTTGTTCATtcaatcttcttctttttaccaaAATTT
TAAAAACGTCCATGGGTTATTTGTCTGTCCTGTATACAATGAAAGCCAAAAGCACgtag
>PfusOR63
atGAAGATACAAAAAGTGTCAGAAATTGATTACGCTTGTGGATGGAACCGTTACACCATGGATTTCATAG
GGATTTGGCCAAACGAAAGAAGTCTCGATCAAATTTCAAGCTACAAAGTTTTGACGGCAGTATGCTTGAT
GTTCTGTTTCATCTGTCTACCTCAAACGATTAATCTATTCTTTATTTGGACCAATTTTAACCTCGTCgta
gaaaatttatcgatgGGTAACATATCCGTCACGATAGCACTACTTAAAACTATCTTTTTCTGGTTGAATG
gacaatCTCTCAAATATCTTCTGTCGTTAATGGAAGAAGATCAAAAAGCTGCAACAACCGAAGAGGAATC
AAAAACGATAAGGAACACCGTAAcaatttcgagaaaaatatcgatcagAAGTACACTCATGTGTCTAAGT
GTCGTCATTGTTTACACTATACTACGCTACGTCACTATACTTCATACCGGTCgaaatcttttatttcgag
CATATTTTCCTTACGATACACGAATCAGTCCTAATTACGAGTTAACATTTATAGCACAATTGATAGCAGC
ATTCTACGCTGCAACATCTTACACAGCTGTAGACACCTTCATCGCAATGTTAGTTCTACATATTTGTGGA
CAACTTTCGAATTTGAAACGAGAATTGATAAATCTACGATCTAAGAACGGTGACGAGTTCAAAACTAAAC
TAACCAACATCGTCGAGAAACATGATTATCTTAACAGGTTCGTTGATACGATCGAGAATCGATTCCACAT
AATGCTATTGATTCAGATATTGGGATGCACCGTGCAATTGTGTTTCCAATGTTTCCAAGCACTTTTGtCG
TACATCGAAGGACCAGATGAACTATTTATTTTGGAAGTATCATTTCTAATGCTCTACATATGTTACGTTC
TAATTCAGCTTTATCTTTATTGTTACGTTGGCGAAAGACTACTTTCGGAGAGCACGGATATCCTGCAAGC
TGTTTACGATTGTGAATGGTACAATTTAACACCAAAGGAATCGAAGTCACTTTTAATGATCATGTATCGA
GCAAGATCACCATTATATCTTTCAGCTGGTAAATTTTGTATCTTCACATTAGAATTATATAGTAGTATTT
TGAAGACATCGATGGGTTACATATCGGTTCTTTATGCaatcaaaatcaaaacttCAACGTGA
>PfusOR64
ATGCCAACAGGATTCGAAGAAGATTTGAATTACGCAATTGGCTGGAACCGATTCAGCTTACAAATACTTG
GAATTTGGCCTGACTCAAAATACACCGAAAGTGATCCCACCTTATCGAAATATTGGTTCATTGtccattc
attttttatgttCGGATTTATAACATTACCACAATCGGCGTATCTTCTGATGATTTGGGGTAACATTGAA
CTGATGACAGAAATTTTAGCGACTGCGAACGTACCGATTACCATGTCTTGCATTAAATTGTTGTTCGCGC
GATATCATTTGGAATCATTGAGACCACTTCTAAATTCATTTGTCGAAGATTGGAAAAGACCGAAAAGTGA
AAGCGAGAGATCAGTCATGTTGGATAACGCTAAAAAGGCAAGAATCATATCGATATGGTGTACGACGTTA
GCACACTTCATGAcatcgatttatattatacctcGAACCTTAATGATTGCCCGAATGCAGAGAGATCAAT
TCGAACCGCAACATACGGTCGTCTATCCAGCTTATTTCCCATACGACATTAGTGAAACACCGGCCTTTTG
TATTTCGTGTTTCGGACAAATCGTAGCAGCCTACAGCGCTACCGTGTCATACATAGGCGTAGACACGTTC
ATTACAATGCTGGTCCTTCATGTCTGTGCCCAAATTACAAATCTAAGGCATGCTCTTGAAAATTTACCGA
ACGGCCAAATTACCGAAATGGCCAGTCATTTTACGCAGGAATTGAAGTGGATCGTTAAGAGACACGAACA
TCTCAATTGGTATGCCAAATCGATCGAGAACTCGTTTAACTTGTTGATGCTCATTCAAATACTGGCTTGT
ATCATTCAAGTGTGCTTTCAgacatttcaattatttcgcatAATGAAACAAGATGGAGATGAATTTCCTG
TAGaacaattgttttttgttgtattatttgtaGTTGTTACTTTGGTACAACTGTATTTGTATTGTTACGT
TGGAGATATGCTTATCGTTCagAGTTCTGGAATAGGCATGTCAGCATACGAATCGCAATGGTGTAACTTG
CTCCCTAAGGATGCacgaaatattcttttcgtaATGCATCGATCTTCGATTCCACTTTGTTTAACAGCCG
GAAAATTCGGTACATTCTCGATGGAAATGTTTAGCAACATTTTGAAAACCTCAATAGGATATCTTTCAGT
GTTGGTAACAATATCAGATaacaagaaataa
>PfusOR65
ATGGATTACGCTATTGGATGGAATCGTTTTAACTTGTCGGTATTAGGAGTTTGGCCAGAACCTACGAAAA
CGACGTTTACATGGCGATTAATATCAGCCATTATCTTTTGGACGAGTACAACTGTGACATTTTTGTTCAT
ATGTGCACCACAAACGGCAGATCTGATTTTAAATTCAACAAGTTTGGACGAAGCTATCGAAAATTTATCT
ATCAACATACCAATCGTATTCGCTGTGATAAAACAAATAGTTTTGCGATATCACGGTAAAGCTTTGAGAT
CATTACTCGTAGAAATACTTCACGATTGGACAAATAGTAAAATGATACCTGATCCAGAACGTTTGACGAT
GTTGAAAAATGCTAAATTGAGTAGACGAATATCACTTTTCTGTTCAACTTTGACATATCTAATGTTGACA
GCCTTTATATCGCTTCAAATGTATGCAAACATGGCTAGTGCATCCGAAGTAGATCTAGGAGGACTTTTGC
ATCCTGCAACATTTCCATACGACACCAAGAAAAGTCCTTATTTCGAGATCACTTGGATGGGACAATTTAT
GGGAACAGTTCTAACGGCGATCTGTTATTCTTGCTTCGATACATTTCTCGCTGTTTTTGTCTTACATTTG
TGCGGACAATTGTCGGTTTTGcgattgaatttaaaagaattgtcTGACGTAGCAAAACGTGACATCACGT
TATTTCAAAGTAGACTTGGATTCATTGTCAACAGGCACGAACAATTATATAAATTCGCCATAATAGTCGA
GGATTGTTTCAATCTTACCCTACTCGGACAAACTTTAATTTCCACAGCAATGTTTTGTCTGACTGGATAT
CGTATGATAACGTCGATGGGATCACAGGAACAGGAATTGCCAATAGTCGGGCTGATATTTTTTGTCATTC
ACGTAATATACACGATGTtgcatttatacatttattgcTACGTTGGTGAAACACTTCTAGTCGAGAGCAC
TGGAATAGCTTTCTCCGCTTACGATTGCGAATGGTATGACTTGCCACCTAAAAAGGCAATGTGTCTGATG
ATAGTAATTTGTCGAGCAAGAATAGCCTTTCAAATCACGGCTGGAAAATTTAGTCCATTTTCTTTAGAGT
TGTTCGGTGCTATCATGAAAACATCTGCCGGATATTTATCGGTATTACTCGCTATGAAAGATCGTCTAAt
tgaagaataa
>PfusOR66
ATGGAATTTACCAAAGATTTGAATTACGCAATCGGCTGGAACCGATTAAATCTTCAATTCCTCGGTGTAT
GGCCGGATTCGGATGGATTGGAAAAAAACTTGGGCTTTACTAAATATCGTTGGATCGTTCACGCATTTTT
CATGCTGGGATTTATAATCTTACCGCAATCAGcgtatttgataataatctgGGGTGATCTCGATTTAATG
ACGGAGGATTTAGCAACTGCAAACGTTCCTGTCACTATAGCTTGCGTCAAACTCTTCATCATTAATTATC
ACTCGAAAACACTAAATCCACTTCTAAGTGCTTTCTTTGACGATTGGAATAGATCAAAAAGTCATGAGGA
AAGATCAATTATGCTGAGCAATGCTAGAAAGGCGAGAACTATATCGATGTTGTGTACAGTGATGATACAG
ATTATGACAACGATATACATACTTCTTCGAATCACTATGATTTTGCAAATGCAAAGGGATCAAATGGAAC
CGGATCGAACTCTCATTTGTCCCGCTTATTTTCCTTACGATGTTAGGAGGACTTCGGTGTTCTATTTAAC
GTGTCTTGGACAAATATTAGCTGCTTACAGTGCTACAGTTTCTTATACAGGCGTCGATAGTTTCATCTCA
ATGTTAGTTCTTCACGTTTGCGCACAAATTTCCAATCTAAGGTTAACCCTTCGATCTTTGGCTGATGGAA
GAACCTTGAAAGATAAGGAGACCGataatttcatgaaaaaattGACGTTAATCGTTAAAAGACACGAACA
TCTCAATTGGTTCGCACAAACGATCGAAAATTCATTCAACACTTTGATGCTCGTACAAATCCTTACTTGC
ACCATGCAAGTGTGTTTTCAAAGTTATCAAGTCAAGGCAatattaggACAAAATAATGGCGAGTTTCCTA
CAGTTCAATTAAGTTTCTTAGTATTATTTGTTGCCGTTACTTTAATACATCTATACATTTATTGTTACGT
GGGTGAAATGCTTATTGTTCAGAGCTCCGGTATGAGCGAATCGGTATACGAATCTAAATGGTGCAACTTG
TCTCCGAAGGAAGCAAGGAATCTTCTTTTCGTGATGCACCGATCAGCTATCCCACTTCGTTTGACCGCTG
GAAAATTTAGCACGTTCTCCATGAAAACGTTTAGCGAGatCGTAAGAACTTCGATGGGATATCTATCGGT
TTTACTGACAGTATCGGAACacagaaattaa
>PfusOR67
ATGATCGagaaattttctaacgaaGATGGAGACAGTTTTTATTTGTCCAatcattattacaaattaatca
GACGTTTGGCTATTTTTATCGGTATTTGGCATTACAAAACTGGAAAATGGCAAACTGTACGATCttatct
tactttctttttatcgactCTTCTTCTCGTCGGGCAAataCCCATTTTGTTTACTGtggaatataatata
caaacatTCGCCgaaagtttatttatatttggaCCAACCTTATGtatttctttgaattattatattgtta
ataattacaatattaatcaAGCGAAGGAACTTTTCGATCACATTAAAAATGATTGGAGTCAAATTAAAAC
GAGCCGAGAATTGACCGTTATACAAGAATATGCCGAAAAAGGCAGATTTAATacgcaattattattattA
ATATGCATTATGCCAACTATagttcaaatattaatatcgatgATATCATCGACATTAAATTTTGTCTCAA
AAAGAAACGTAACTAATTGCGAATTAATGCTTGAAATAGAATTGTTTGTTATAAACGGAAAGGAACACTC
GTGTTTAACATTATTCGTATgttctatcttatttttattacaagctgctttattaataattaatctggGA
TATTGGCAAATGGTAACATTTCATGCATGCGCTATGTTTCGTATAGTCGgAGTAATACTTGAGAGCTTAT
TCGACAAGAAAGAATTATGCtattttaaattcaacgaAGATGTGATTTCTTCAACGCTTAATCGAGCTAT
TGATCATCACAATCGTGTTATCAAgtTGGTCGATTCTATGAATTTATTACTGGACTTGCCTTGTACATTG
AGCGCGATTCTTGGAACTATTATGTTTGCTACTGATTTAATAATgctGTTACAGTTTGATTTGAACAAGA
ACAACGTAAATGAATTTCTCACAACTTCATTTTATATGGGGAGCATAGTATTCATTGCATTTATACAAAA
TCACGTTGCACAGAAATTATTGGATCACAGTACCGATGTTTTCCAGGAAACAATTTTACAGCCGTGGTAT
TTGCTTCCTccgaaatatcaaaaattatcATTGTTGATCATGATGAGAAGTATGAAAGAATGTTCGTTAA
CTATCGGCAAAATGTTTTCACTTTCTCACGATTTATTTGGTAAACAAATGAAAACGGCGGTTTCTTACGC
AATGATATTTCactctttaaataataattaa
>PfusOR69
ATGAAAgAAATCGATTTTAGCTGTACCTCAAAAGCATTGGAATTAACTGAACGTGCAATGAAACTTATAG
GAACATGGCCACTTAACAGTTTTGaaccaatttttattttttttgtttgctatttaatatttcactgTAT
TTTAGCTTTTATCGACAttgcatttaatttatctGATATGAAATATGTTGTTTCTTGCTTAATGGAAAAT
GTCTTTAATATTGTAACTGTTCTAAAAATGAGCACTTGCAAGGTCAAGAGAAAAACTTTAACTAACTTTT
TAGAAGAAATCAAGCCTGAtttcaacgaaaataattataattctaatgaagaaaaagtagcctttattaa
ttacaataaattcaGTCAGAAATTCGTTATCGCACTTCTAGTAGCTTCTTTTGGAGCATCGACGATGTAT
TATTCCTTATCACTTGCTGTAAATTTAAAGACAGtTTTAGGAAATTCATCTTACGGATACAAGTTACCCT
ACAAAGGCTGGCTATTTATTGAACCAACAAATGTATTAACATACATCTGCCTTTGTTGTTATCAAGCGTT
AATTATACCTTGTTTAGTCTTAGGCTACGTTGGAACAGATTGTCTTTACATTTGTTTGGTACTTCATGTC
AGTGGTTTATTTTCTGCATTGTCTTACAAGatcaaatatgtattaaatGATTCATCTGATCGTCAACGTA
ATTTAAGACAACTAATTATCAAACACGTTCGTCTGATAAGatTATCTGAATctttagaagaaaattttaa
ttttatgattttgttACAATTGACCGGAAGTATCATGCAACTTTGTCTTGTTGGCTATGACGCTCTTGTT
AGATTAGCTAATGGAGAAATAATGATGATATTGCCATTTCTTATGATTTCTTCTGCAATTTCTTGCGCAC
TTTTAATCTATTGTTATATGGGAGAGTGTCTTATAAAAGAAaGTATTGTATTTGGTGAGGCACTTTATCT
TTGTGAATGGtacaatatttctaaaaaagaaaaacagttaATGCATATTTGTATGATACGATCAACTAAA
CAGATGAGTTTAACATCAGGAAAATTTTTGATTGTATCGCTTACTACTTATACTGATGTACTGAGAACAA
CAATGGCCTATTTTTCAGTCATACGaacttttgtataa
>PfusOR70
atgatcggtcttagaaaatacataaaaCGAATGTTCACTTTCGAACGACTTTGTTGGcgttataaattgt
ttttatctttgatGGGTTGTTGGCCACCATTATACGctaaaagacaaatatttaaaagattattcgTCAA
TATATGTTTGAttagtttgattttaattcagGTATTTGCTCTTTTCACTTCGGCAAACGAATTGgataaa
attgttgaaataatGACCTATCTTTTGCCAGTGCTTGGTATGGATACCCCATACTTTGCTGTATActtta
atattgaaaagACAATGTATTTTTACAATCACTGTATCGCTGATTgggaaaaattagaaaatgaggAAGA
ACGTAAAATTTTTCGAAAGTGTGTCATAGATAATACTTATTACACTCTTCTAATAACTGCATTATACAGC
CTATcaggttttttattattatttgtttcattaaaacCAGTATATTTGGACATTATTTCACCTTTGAATG
AGACTCGACCACGTCAGTCAATGATTCCTGTTGAATTGTTTTTCAtcgataagaataaatatttcttttt
ggaatgttttattatttttatgactGGCTTTGTAACTGGATGTGTTACAATAATGTCCTtgaatatactt
ttctttGGGGTACAACACGGTTGCGCATTATTTGAATACGTTGGATATAAATTAGAACATTTGAtcgatg
aaaatgaatttaatcagGAGGCACCAATATCTAAAATTTATGAGAAAATACGTCAGAGGATAGTCAGTAA
TATTAATCTACATAAAAGAGCTCTTGAGTATATGGACTGTATAAATTCGATTAGCTCATACTTTTTCTTC
ATAGCAATGATTTTCGAAGTTTTAGTCATTGGTGTAGACTTTTTTATATTGCAAACCACCacagatattt
ttcaatctaaGAACAAACTCATTTtgttgattatatatattcctgGTTCTGTTATGGTGATATACTTGAC
CTGTAAAATGGGACAAAAAGTTTTGGATAGCAGCGAGAACGTGCTCGAAAAAgcACGTATGGTACCGTGG
TATTTGTTACCACCAAACATGCAAAAGGCGGCCATGTTGATAATGATAAGAAGCAAGAAACCATGTTACT
TAACTATCGGAAAAATATTCATCTCGTCTCATCAATTTTTCACTTCgaTAGTGCGAACAGCGATGTCCTA
CGCAACCATGGCTCATTCATTTCGATAA
>PfusOR71
ATGTGTGCCCAGTTGAAAGATTCACCGTATGTTTGGATAAATCCACATTATGAATTAAGGATTCTCTGTA
TCAATATGCTCAAATGGGTTGGCTTATGGACTCTTGAATCAAATACTTCATCTTTCttgaaatgtattta
ttttctatacaacAAAATCGCAGTTACCGCAATGATAATATTCGCGGTAACGCTTTTCGCTGATATCTGC
ATGATGCTTGACGACCTATCGATAGTGACAGACGATGGTTGCGTTTTCGCTGGAATGTTTGTAGTTCTAT
TTAACGTGATCAATTGTCAATGTACACGCGATAAAATTGCTCGACTTAGCGACGAGACGTTAAACTCTTG
CGAAGAACTTTGCCAATTGTCTGaaGTCAACTTTACGgaaaaattaagatattatttatggaGAGATAAA
TTACCATTCTATAGTTTCTGCTCCCTAGGTTATCTTTTGGTAATCGCTTTGATATTTTTCGCATCAACGG
AAGACGGAAGCTTACCGATACGGGCACGTTATCCTTTCGACATCAGGACATCCCCAGGGCACGAAATTGG
CTTCGTTATTGAAGCCTGTAGTATATTTTTTGGTGTAACTGCAATTTTAGCAATCGATACCATTATCGTA
TCTATTTGTAATTTGattctcttacaattagagaTATTAAGTATGAATTTTCAACACTGTTCAACAGCAG
GGATCAGATCTATCATTGATgaagataatgataatatcgagaaaaagaagaaatcgataataatgaataa
aagacGTCGACCTGACCagtttgaaaaattctttaaacaatatattcaACATCATCAACGATTGTTAAAC
ATGATCAATGAATTGAATGATCTATTTAGCTCTAGCATGTTGGTTCAAATGTTTTCAAGTACTTCGATGA
TATGTCTAACTGGATTTCAAGCAATTgtggTTGCTGGACAAGACTCGAATTTATGGAAATATTCCATTTA
TTTAGGTGCTGCAATTAGTCAgcttttgtatatatgttgGATAGGAAATGAAGTGATAACTCACagCTCG
TTGTTAGTCGATGCACAATGGCTTTCTCAATGGCATAATCAACCACTCGATCGAACtgcaaatttattaa
taatctccTCTATGTTTTCGCAAAAACCATTGAAATTGAAAGCCGGcaaattttatactttatctTTGGA
AACATTCATCAGTATAATGAAAGGGTcatattctttctttgctCTACTGAATAGTATGCATTTGGAAGAC
CATGAATGA
>PfusOR72
ATGGATATTTTACCAgtgaattttaaaatttttactttttgtgGAATTTGGAGAGAACGCGACGACTTGG
ATATTTTTAtgcgtttaattaatttttttcacggATCgctaataataacgataatattttacttcacTTT
AACcgaattaatagaaataatcgtTTCCCGTAATAATCTCGAGGATGTGACTGAGAGTCTTTTTATGGCA
TTGACGTTTCTCGCATTGTGCTTCAAATTgcttaacattttatttaggaagagaaaattattaattttat
tgaaccTCTTACGTGAGAAAATATGCCGTCCGAGGAATCTAACAGAAGAAAAGATTTTGGAAAGCTATAG
TCGCAGGGCTAAATGGTGTACCCTTAGCTTCATGGCTTTGTCTGAAACAACAGCAGTGGCATTTGTACTT
GCTCCTATCATGGAATTGTATCGTTCGAACAGAGTTTTACCATACAATACTTATTTGCCGTATTCCATTG
AAGAATTACATGCCTATTTGGTAACATATTTGATTCATActgtatctattatttatgGAGCACTTCTAAA
CGTATCCTTCGATTCTCTCGTATATGGTTTGACCCTTCACGTTTGCGGACAAATTGCTATTCTAAGCGAG
CGTTGCACGCAAACTCTTAGGGAAGGtaattcgaatgaaataaaagcgTGCGTTAGACATTATGTGTTTA
TTCATGGACTCGTTAAAAGAATAGAATCATTGTTTATTTGGACGATCGCcgttttattccttttcaGTTT
AATCACTCTTTGTACCACCATCTTTCAAATGTCAAAgaaAAATCCTTTGacattagaatttttatcattc
gtGTTATATACCGGCTCTATgatgtttcaaatattttgttattgttggTACGGCAACGAGCTTCGATTAA
AGaacGAAGGAATTTCCGATGCTATTTATAATAGTAAGTGGATTATGTTGACTCCGAATAATCGTcgaaa
tttacaattattaatgagAGTCAGTCAAAAAGAATTGACTCTTACTTATCatcgaatattttctctcaAT
CTTGACGTTTTTACATGGATACTGAAAACATCTTATTCGTCGTTTAATATTCTTCAAAACATGTCGTATT
AA
>PfusOR73
ATGTCTTTGAAAAATCAAGATCTCGCGAAaagtcattttcttttttcaaatcgtttaTTTCAGTGTTTGG
CGAATCTACATCCTGACCGAAACTCTAGGGATCAGTTGTTGTTTTGTTCCGTTCTAATTATCTACTCAat
accattttattttcaaatgCTGTATGAGCTTTTCACTACTAAATTGATCGGGAAATCAACTATTAAACTG
ATTCAAAGAGTCATTTCCGGTCTTACTTTCATTTCTGCTTATACTATTAGTTATTTTCGCTTCGTAACAA
TTAAATTACTTATTGTTCGCTTTAAACTTGATCACGAGAAATGTTCCGACCTTCAAGaacttaatatttt
gaaaaagtataCTGTTCAAAGCAAATCTTTTGTATATGCTTTAATGTttttttttgatattaactgcttt
ttaatcatttctccATCAATTTTCAatgcttttttatattctactgGCAAATTGAAGGTTAACCAATTAA
CATTAcctttaatcgaaaataatattggtaACGCTGGGATGCTATATTATACGATGCTTCTTTACCAAAC
AATAGGGGTTTTAATGGTGACAGTAGTTGGCAGTCTTAGTCTTTCAACATTTTTGGTTTTCATACAGCAC
GCTTGCTGTCAATGTAGCATTATTAAaataaaaattcgcCAACCATTTGAAAGGAATCAGCAAACcggac
aaaatattaaatattttaatacactaACGGAAGAATACAATTGGATAAGTGACATTGTAAATCGTCATAA
AATATCTATTGAatacgTCGAGATGCTTAGTTACGTTTCGAATGTTGTCTACttgattttaattcttctC
GCAATGATTCTTTTCATGTTTAACTTTTTATGTattcttcaattttcggtattattaaaaactctAGAAG
ACAAAATAGAATGCATCCTTTATGTAACAGGTACAGCATTTACTgtgtatatcaatttttatcttgGACA
AAGATTGTTGGATCATAGCGTTGCAGTTCTTGAAGAATTgTGTGACGTTCCGTTTTATACATTATCTATA
CATACACAAAAATTGCTACTATTTATAATAGCTAGAAGTGGAAAACCGTGCTTTTTATCAATCGGAAATA
TGTTTGTCTCATCGCACCAAGTTTTTGCTGGGcTTATGCGAAAAGCACTGTCTTTTGCAATGGTATATAA
GAGTGTATCATAA
>PfusOR74
ATGTCTTTAAAAAATCGAGATCTCGAGAAAcgtcatttccttttttcaaatcgtttaTTTCAGTTTTTGA
TGAATCAACGTCCAAATCGAAACTCTAGGGATCAGTTGTTGTTTTGTTCCGTCGTAATTATCTACACGCT
ACcactttattttcaaataATGTATGAGCTTTACACAACTAAAATGATCAGGCAATCAACAATACAACTG
ATTCAGAGAGCAGTTTCAGgccttattttcatttctacttatactaataattattttcgctTCGTAACAA
TTAAATTACTTATTGTTCGCTTTAAACTTGATCACGAGAAATGTTCCGACCTTCAAGaacttaatatttt
gaaaaagtataCTGTTCAAAGCAAATCTTTTGTATATGCTTTAATgtttttctttaatattaactgcttt
ttaataatatctccatcaatttttaatgcttttttatattctcctGGAAAATTAAAGGATAACCAAATAA
CATTAcctttaatcgaaaataatattggtaACGCTGGGATGCTATATTATACGATGCTTCTTTATCAAAC
AATAGGGATTTTAATGGTGACTGTAATTGGTGGTCTTAGTCTTTCAACATTTTTGGTTTTCATACAACAC
GCTTGCTGTCAATGTAGCATTATTAAaataaaaattcgtcAACCATTTGAAAGAAATCAGCAAGCCGGAC
AAAATACTACATACTTCAATACCCTAACGGAAGAATACAAATGGATAAGTGACATTGTAAATCATCATAG
AATATCTATTGAatacgTCGAGATGCTTAGATACTTTTCAAACGTTGTCTACTTGCTTGTAATTCTTCTC
ATAATGATTGTTTTCATGTTTAACTTTTTATGTattcttcaattttcggtattattaaaaactctagaaa
acaaaatagaatgcATCCTTTATGTAACTGGTGCAGCTTTTactgtgtatataaatttttatcttggACA
AAGGTTGATGAATCATAGCAATGCAGTTCTTGAAGAATTgTGTGACGTTCCGTTTTATACATTATCCATA
AATACACAAAAATTGCTACTATTTATAATAGCTAGAAGTGGAAAACCGTGCTTTTTATCAATCGGAAATA
TGTTTGTCTCATCGCACCAAGTTTTTGCTGGGcTTATGCGAAAAGCACTTTCTTTTGCAATGGTATATAA
AAGTGTACCATAA
>PfusOR75
ATgtctttgaaaaatcgagatctcGAGAAAcgtcatttccttttttcaaatcgtttaTATCAGTTTTTGA
TGAATCAACGTCCGAATCGAAACTCTAGGGATCAGTTGTTGTTTTGTTCCGTCGTAATTATCTACACGat
accattttattttcaaataATGTATGAGCTTTTCACAACTAAATTGATCAGGCAATCAACAATAAAACTG
ATTCAAAGAGTAGTTTCCggctttattttcatttctgcTTATACTAATAGTTATTTTCGCTTCGTAACAA
TTAAATTACTTATTGTTCGTTTTAAACTTGATcacgaaaaatattccaacCTTCAAGAACTTAATGTTTT
GAAAAAGTATACTGTTCAAAGCAAATCTTTTGTATATGCTTTATTGTttttctttaatgttaactgcttt
ttaattatatctccatcaatttttaatgcttttttatattatcttggCATATTAGAAGATAACCAATTAA
CATTAcctttaatcgaaaataatattgataacgCTGGGATGCTATATTATACGATGCTTCTTTACCAAAC
AATAGGGGTTTTATTGGTGACAGTAATTGGCAGTCTTAGTATTTCAGCATTTTTGGTTTTCATCCAGCAC
GCTTGCTGTCAATGTAGCATTCTTAAaataaaaattcgtcAACCATTTGCAAAGTATCAGCAAGCCGGGC
AAAATACTAAATACTTCAATACACTAACGGAAGAATATAATTGGATAAGTGACATTGTAAAACGTCATAG
AATATCTATTGAatacgtTGAGATGCTTAGATACTTTTCAAACGTTGTCTACTTTATTAATGTTGTTCTT
ATAATGATTGTTTTCATGTTTAACTTTTTATGTattcttcaattttcggtattattaaaaactctAGAAG
ACAAGATAGAATGCATCCTTTATGTAACTGGTACAGCATTTACTgtgtatatcaatttttatcttgGACA
AAGGTTGCTAAATCATAGCGATGCTGTTCGTGAAGAATTgTGTGACGTTCCGTTTTATACATTATCTATA
CATACACAAAAATTGCTACTACTTATAATAGCTAGAAGTGGAAAACCTTGCTTTTTATCAATCGGAAATA
TGTTTGTCTCATCGCACCAAACTTTTGCTGAGctTATGCGAAAAGCACTTTCTTTTGCAATGGTATATAA
GAGTGCACAATAA
>PfusOR76
ATGTCTTCGAAAAATCGAGATCTCGCGAtacatcattttcttttttcaaatcgtttaTTTCAGTTTTTGA
TGAATCAACGTCCTGACCGAAACTCGAGGGATCAGTTATTGTTTTGTTCCGTTCTAATTATCTACTCAat
accattttattttcaaatgCTGTATGAGCTTTTCACTACTAAATTGATCGGGCAATCAACTATTAAACTG
ATTCAAAGAGTAATTTCCGtccttattttcatttctgcTTATACTATTAGTTATTTCCGCTACGTAACAA
TTAAATTACTTATTGTTCGATTTAAACTTGATCACGAGAAATTTTCCGATCCTCAAGAACTTAATGTTCT
GGAAATGTATACTGTTCAAAGCAAATCTTTTGTATACGCTTTAATGTttttctttaatgttaactgcttt
ttaataatatctccatcaatttttaatgcttttttatattctactgGAAAATTAAAGGATAACCAACTAA
CATTacctttaatcgaaaaaaatattggtaACGCCGGGATGCTATATTATACCATACTTCTTTACCAAAC
AATAGGGGTTTTAGTGATAACAGTAGTTGGCTGTCTTAGTGTTTCAACATTTTTGGTTTTCATCCAGCAC
GCTTGCTGTCAATGTAGCATTATAAAaataaaaattcgtcAACCATTTGAAAGGAATCAACATGCCGGGC
AAAATACTAAATACTTCAATACACTAACGGAAGAATACAATTGGATAAGCGACATTGTAAATCGTCATAG
AATATCTATTGAatacgtTGAGATGCTTAGATACGTTTTAAACGTTGTCTACttgattttaattcttctc
gtaataattcttttcatgATTAACTTTTTATGTatttttcaattttcggtattattaaaaactccAATAG
ACAAAATAGAATGCATCCTTTATGTAACTGGTGCAGCTTTTACTgtgtatatcaatttttatcttggaca
aaggttgttggatcataGCGTTTCAGTTCTTGAAGAATTgTGTGACGTTCCGTTTTATACATTATCTATA
CATACACAAAAATTGctactatttataataactagAAGTGGAAAACTGTGCTTTCTATCAATCGGAAATA
TGTTTGTCTCTTCGCACCAAGTTTTTGCTGGGcTTATGCGAAAAGCACTGTCCTTTGCAATGGTATATAA
AAGTGTACAATAA
>PfusOR77
ATGTCTTTGAAAAATCAAGATCTCGCGAAaagtcattttcttttttcaaatcgtttaTTTCAGTTTTTGG
CGAATCTACATCCTGACCGAAACTCTAGGGATCAGTTGTTGTTTTGTTCCGTTCTAATTATCTACTCAat
accattttattttcaaataCTGTATGAGCTTTTCACTACTAAATTGATCGGGAAATCAACTATTAAACTG
ATTCAAAGAGTAATTTCCGGTCTTACTTTCATTTCTGTCTATACTATTAGTTATTTTCGCTTCGTAACAA
TTAACTTACTTATTGTTCGCTTTAAACTTGATCACGAGAAATGTTCCGACCTTCAAGaacttaatatttt
gaaaaagtataCTGTTCAAAGCAAATCTTTTGTATATGCTTTAATGTttttctttaatgttaactgcttt
ttaataatatctccATCAATTTTCAatgcttttatatattctcttGGTATATTAGAAGATAACCAATTAA
CATTAcctttaatcgaaaataatattggtaACGCTGGGATCCTATATTATACGATGCTTCTTTACCAAAC
AATAGGGGTTTTAATGATGACAGTAATTGGCAGTCTTagtttttcaacatttttggTTTTCATCCAGCAC
GCTTGCTGTCAATGTAGCATTATTAAaataaaaattcgtcAACCATTTGAAAGGAATCAGCAAGCCGGGC
AAAATACTAAATACTTCAATACACTAACGGAAGAATACAATTGGATAAGCGACATTGTAAATCGTCATAG
AATATCTATTGAatacgtTGAGATGCTTAGATACGTTTCAAACGTTGTCTACTTGATTATAATTCTTCTc
gtaataattgttttcatGATTAACTTTTTATGTattcttcaattttcggtattattaaaaactctAGAAG
ACAAAATAGAATGCATCCTTTTTGTAACTGGTGCAGCTTTTACtgtatatatcaatttttatcttgGACA
AAGGTTGCTGAATCATAGCGATGCTGTTCGTGAAGAATTgTGTGATGTTCCGTTTTATACATTATCCATA
AATACACAAAAAATGctactatttataataactaaaaGTGGAAAACCGTGCTTTCTATCAATCGGAAATA
TGTTTGTCTCTTCGCACCAAGTTTTTGCTGGGcTTATGCGGAAAGCACTTTCTTTTGCAATGGTATATAA
AAGTGTACCATAA
>PfusOR78PSE
ATGTCTTCGAAAAATCGAGATCTCGCGATAcatcatttccttttttcaaatcgtttaTTTCAGTTTTTGA
TGAATCAACTTCCTAATCGAAATTCTAGGGATCAGTTGTTGTTTTGTTCCGTTCTAATTATCTACACAat
accattttattttcaaatgCTGTATGAGCTTTTCACTACTAAATTGATCGGGCAATCAACTATTAAACTG
ATTCAAAGAGTAATTTCCGtccttattttcatttctgcTTATACTATTAGTTATTTCCGCTACGTAACAT
ATAAATTACTTATTGTTCGTTTTAAACTTGATCACGAGAAATTTTCCGATCCTCAAGAACTTAATGTTCT
GGAAATGTATACTGTTCAAAGCAAATTTTCTGTATATGCTTTAATGTttttctttaatgttaactgcttt
ttcattatatctccatcaatttttaatgcttttttatattctactgGAAAATTAAAGGATAACCAACTAA
CATTAcctttaatcgaaaataatattggtaACGCCGGGATGCTATATTATACCATACTTCTTTACCAAAC
AATAGGGGTTTTAGTGATAACAGTAGTTGGCTGTCTTAgtctttcaacattttttgttttcatacaGCAC
GCTTGCTGTCAATGTAGCATTATTAAaataaaaattcgtcAACCATTTGAAAGGAATCAGCAAGCCGGGC
AAAATACTAAATACTTCAATACACTAACGGAAGAATACAATTGGATAAGCGACATTGTAAATCGTCATAG
AATATCTTTTGAatacgtAGAGATGCTTAGATACGTTTCAAACGTTGTCTACTTGATTATAATTCTTCTC
GTAATAATCCTTTTCATGATTAACTTTTTAAGTattcttcaattttcggtattattaaaaactctAGAAG
ACAAAATAGAATGCATCCTTTATGTAACTGGTACAGCATTTACTgtgtatatcaatttttatcttgGACA
AAGGTTGCTGAATCATAGCGATGCTGTTCGTGAAGAATTgTGTGACGTTCCGTTTTATACATTATCTATA
CATACACAAAAATTGCTACTACTTATAATAGCTAGAAGTGGAAAACCGTGCTTTCTATCAATCGGAAATA
TGTTTGTCTCATCCCACCAAGTATTTGCTGGGCTTATGCGAAAAGCACTTTCTTTTGCAATGGTATATAA
GAGTGTACCATAA
>PfusOR79
ATGTCTTCGAAAAATCGTTATTTTgcgaaaaatcattttattttttcaaatcgtttaTTTCAGTTTTTGA
CGAATCAACGTCCTAATCGGAACTCTAGGCATCAGTTGTTGTTTTGTTCCGTCGTAATTATCTACACAat
accattttattttcaaataATGTATGAGCTTTTCACAACTAAATTGATCAGGCAAACAACAATAAAACTG
ATTCAGAGAGTAGTTTCCAGCCTTATTTTCGTTTCTGCTTATTCCAATAGTTATTTTTACTTCGTAACAt
tTCAATTACTTATTGTTCGTTTTAAACTTGATCACGAGAAATTTTCCGATCTTCAAGaacttaatatttt
aaaaaagtatactGTTCAAAGCAAATCTTTTGTATATGCTTTAATGtttttctttaatgttaactgcttt
ttaataatatcccCATCAATTTTCAatgcttttttatattctactgGCAAATTGAAGGTTAACCAATTAA
CATTAcctttaatcgaaaataatattggtaACGCTGGGATGCTATATTATACGATGCTTCTTTACCAAAC
AATAGGGGTTTTAATGGTGACAGTAATTGGCAGTCTTAGTATTTCAACATTTTGTGTTTTCATCCAGCAC
GCTTGCTGTCAATGTAGCATTCTTAAAATAAAAATTCGGCAACCATTTGAAAGAAATCAGCAAGCCGGAC
AAAACACTACATACTTCAGTACACTAACGGAAGAATACAAATGGATAAGTGACATTGTAAATCGTCATAA
AATATCTATTGAaTACGTTGAGATGCTTCGATACGTTTCAAACATTGTCTACTTGATTATAATTCTTCTc
gtaataattgttttcatgagtaactttTTATGTattctTCAATTTTCGGTATTATTAACAACTCTAGAAG
ACAAAATAGAATGCATCCTTTATGAAACTGGTGCAGCTTTTACtgtatatatcaatttttatcttgGACA
AAGGTTGCTGAATCATAGCGATGCTGTTCGTGAAGAATTgTGTGATGTTCCGTTTTATACATTATCCATA
AATACACAAAAAATGctactatttataataactaaaaGTAGAAAACCGTGCTTTCTATCAATCGGTAATA
TGTTTGTCTCTTCGCACCAAGTTTTTGCTGggcTTATGCGGAAAGCACTTTCTTTTGCAATGGTATATAA
AAGTGTACCATAA
>PfusOR80
ATGTCTTCGAAGAATCGTTATTTTgcgaaaaatcattttcttttttcaaatcgtttaTTTCAGTTTTTGA
CGAATCAACGTCCTAATCGGAACTCTAGGCATCAGTTGTTGTTTTGTTCCGTCGTAATTATCTACACGct
accattttattttcaaataCTTTATGAGCTTTTAACTACTAAATTGATCGGGCAATCAACTATTAAACTG
ATTCAAAGAGTAATTTCCGgccttattttcatttctgcTTATACTATTAGTTATTTCCGCTACGTAACAA
TTAAATTACTTATTGTTCGTTTTAAACTTGATCACGAGAAATTTTCCGATCTTCAAGAACTTAATGTTCT
GGAAATGTATACTGTTCAAAGCAAATCTTTTGTATATACTTCAATGTttttctttaatgttaactgcttt
ttcattatatctccatcaatttttaatgctttattatattatcttggCATATTAGAAGATAACCAACTAA
CATTacctttaattgaaaatactatTGGTAACGCTGGGATACTATATTATACCATGCTTATTGGCCAATC
AGTAGCAATTGCATTGGTAACAGTAGTTGGGTGTATTAGTCTTTCAACATTTTTGGTTTTCATACAGCAC
GCTTGCTGTCAATGTAGCATTATTAAaataaaaattcgtcAACCATTTGAAAGGAATCAGCAAGATGGGC
AAAATACTAAATACTTCAATACACTAACGGAAGAATACAATTGGATAAGCGACATTGTAAATCGTCATAG
AATATCTTTTGAatacgtAGAGATGCTTAGATACGTTTCAAACGTTGTCTACTTGATTAATGTTGTTCTT
ATAATGATTGTTTTCATGTTTAACTTTTTATGTattcttcaattttcggtattattaaaaactctAGAAG
ACAAAATAGAATGCATCCTTTATGTAACTGGTACAGCATTTACTgtgtatatcaatttttatcttgGACA
AAGGTTGCTGAATCATAGCGATGCTGTTCGTGAAGAATTgTGTGACGTTCCGTTTTATACATTATCTATA
CATACACAAAAATTGCTACTACTTATAATAGCTAGAAGTGGAAAACCGTGCTTTCTATCAATCGGAAATA
TGTTTGTCTCATCCCACCAAGTATTTGCTGGGCTTATGCGAAAAGCACTTTCTTTTGCAATGGTATATAA
GAGTGTACCATAA
>PfusOR82
ATGTCTCCGATAAATCTTGATCTCgcgaaaaatcattttcttttttcaaatcgtttaTTTCAGTTTTTGA
CGAATCAACGTCCTAATCGGAACTCTAGGCATCAGTTTTTGTTTTGCTCCGCTCTAATTATCTACTCACT
accattatattttcaaatgCTGTATGAGCTTTTCACTACTAAATTGATCGAGCAATCAACTATTAAACTG
ATTCAAAGAGTAGTCTCCggtcttacttttatttctgcttatagtattattattttcATTAAATTACTTA
TTGTTCGATTTAAACTTGATCACGAGAAATTTTCCGATCCTCAAGAACTTAATGTTCTGGAAATGTATAC
TGTTCAAAGCAAATCTTCTGTATATGCTTTAATGTttttctttaatgttaactgctttttcattatatct
ccatcaatttttaatgcttttttatattctactgGAAAATTAAAGGATAACCAACTAACATTAcctttaa
tcgaaaataatattggtaACGCCGGAATGCTATATTATACCATACTTCTTTACCAAACAATAGGGGTTTT
AGTGATAACAGTAGATGGCTGTCTTAGtctttcaacatttttagTTTTCATACAGCACGCTTGCTGTCAA
TGTAGCATTATTAAaataaaaattcgtcAACCATTTGCAAAGTATCAGCAAGCCGGGCAAAATACTAAAT
ACTTCAATACACTAACGGAAGAATACAATTGGATAAGCAACATTGTAAATCGTCATAGAATATCTATTGA
atacgTCGAGATGCTTAGATATGTTTCGAATGTTGTCTACTTGATTTTAGTTCTTCTCGCAATGATTCTT
TTCATGTTTAACTTTTTATGTattcttcaattttcggtaatattaaaaactctAGAAgacaaaatagaat
ttatccTTTATGTAACCGGTACTGCTTTTACTgtgtatatcaatttttatcttgGACAAAGGTTGTTGAA
TCATAGCGATGCAGTTCTTGAagaattgtGTGACGTTCCGTTTTATACATTATCTATACATACACAAAAA
TTGCTACTATTTATAATAGCTAGAAGTAGAAAACCATGCTTTTTATCAATCGGAAATATGTTTGTCTCAT
CGCACCAAGTTTTTGCTGGGCTTATGCGAAAAGCACTTTCTTTTGCAATGGTATATAAGAGTGTACAATA
A
>PfusOR84
ATGTCTTCGAAGAATCGTTATTTTgcgaaaaatcattttcttttttcaaatcgtttaTTTCAGTTTTTGA
CGAATCAACGTCCTAATCGGAACTCTAGGCATCAGTTTTTGTTTTGCTCCGCTCTAATTATCTACACACT
ACCATTATGTTTGCAAATGCTGTATGAGCTTTTCACTACTAAATTGATCGGGCAATCAACTATTAAACTG
ATTCAAAGAGTAGTCTCCggtcttacttttatttctgctTATAGTATTAGTTATTTCCGCTACGTAACAa
ttaaATTACTTATTGTTCGTTTTAAACTTGATCACGAGAAATGTTCCGACCTTcaagaatttaatatttt
ggagAAGTATACTGTTCAAAGCAAATCTTTTGTATACGCTTTAATGTttttctttaatgttaactgcttt
ttaataatatctccatcaatttttaatgcttttttatattctactggaaaattaaagtataaaaaaataa
cattacctttaattgaaaataatattggaaaCGCCGGGATGCTATATTATACCATGCTTCTTTACCAAAC
AATAGAGGTTTTAATGGTGACAGTAATTGGCAGTCTTAGTCTTTCATCATTTTTGGTTTTCATACAGCAC
GCTTGCTGTCAATGTAGCATTATTAAaataaaaattcgtcAACCATTTGCAAAGTATCAGCAAGCCGGTC
AAAATACTAAATACTTCAATACACTAACGGAAGAATACAATTGGATAAGCGACATTGTAAATCGTCATAG
AATATCTATTGAatacgTCGAGATGCTTAGATATGTTTCGAATGTTGTCTACttgattttaattcttctC
GCAATGATTCTTTTCATGTTTAACTTTTTATGTattcttcaattttcggtaatattaaaaactctAGAAg
acaaaatagaatttatccTTTATGTAACCGGTACTGCTTTTACTgtgtatatcaatttttatcttgGACA
AAGGTTGTTGAATCATAGCGATGCAGTTCTTGAagaattgtGTGACGTTCCGTTTTATAGATTATCTATA
CATACACAAAAATTGCTACTATTTATAATAGCTAGAAGTAGGAAACCGTGCTTTTTATCAATCGGAAATA
TGTTTGTCTCATCGCACCAAGTTTTTGCTGGGCTTATGCGAAAAGCACTTTCTTTTGCAATGGTATATAA
GAGTGTACAATAA
>PfusOR86
ATGGCTTTCAAAAATCGAGATCTCGCGAAacgtcattttcttttttcaaatcgtttaTTTCAGTTTTTGT
CGAATCAACATCCTAACCGAAACTCTAGGGATCAGTTGTTGTTTTGTTCCTCTCTAATTATCTACACAct
accattttattttcaaatgCTGTATGAGCTTTTCACTACTAAATTGATCGTGCAATCAACTAttaaacta
attcaaagagTAATTTCCGgccttattttcatttctgcTTATACTATTAGTTATTTCCGCTACGTAACAA
TTAAATTACTTATTGTTCGATTTAAACTTGATCACGAGAAATTTTCCGATCCCCAAGAACTTAATGTTCT
GGAAATGTATACTGTTCAAAGCAAATCTTTTGTATATACTTCAATGTttttctttaatgttaactggttt
tttataatatctccATCAATTTTCAatgcttttttatattctcttgGCATATTAGAAGATAACCAATTAA
CATTAcctttaatcaaaaataatattggtaACGCTGGGATGCTATATTTTACCATGCTTATTGGCCAATC
AGTAGCAATTGCAATGGTAACAGTAGTTGGCAGTCTAAGTCTTTCAACATTTTTGGTTTTCATCCAGCAC
GCTTGCTGCCAATGTAGCATTCTTAAaataaaaattcgtcaaccatttgaaataaatcagaaaacaggac
aaaatattaaatattttagaacATTAACGGAAGAATACAAATGGATAAGTGACATTGTAAATCGTCATAA
AATATCTATTGAatacgtCGAGATGCTTAGACACGTTTCGAATGTTGTCTACTTGATTATAATTCTTCTa
gtaataattcttttcatgATTAACTTTCTATGTatttttcaattttcggtattattaaaaactgtAGAAG
ACAAAATTGAATGCATCTTTTGTGTAACTGGTGCAGCAATTACTgtgtatatcaatttttatcttgGACA
AAGGTTATTGGATCATAGCGTTTCAGTTCTTGAAGAATTGTATGACGTTCCGTTTTATACATTATCTATA
CATACACAAAAATTGctactatttataataactagAAGTGGAAAACTGTGCTTTCTATCAATCGGAAATA
TGTTTGTATCTTCTCACCAAGTTTTTGCTGGGcTTATGCGAAAAGCACTGTCTTTTGCAATGGTATATAA
AAGTGTACAATAA
>PfusOR87PSE
ATGGCTTTCAAAAATCGAGATCTCGCGAAccgtcattttcttttttcaaatcgtttaTTTCAGTTTTTGT
CGAATCAACTTCCTAACCGAAACTCTAGGGATCAGTTGTTGTTTTGTTCCTCTCTAATTATCTACACAct
accattttattttcaaatgATATATGAGCTTTTCACAACTAAATTGATCAGGCAAACAACAATAAAACTG
ATTCAGAGAGTAGTTTCCAGCCTTATTTTCGTTTCTGCTTATTCTAATAGTTATTTTCACTTCGTAACAA
TTAAATTACTTATTGTTCGTTTTAAACTTGATCACGAGAGGTTTTCCGATCTTCAAGaacttaatatttt
gaaaaagtataCTGTTCAAAGCAAATCTATTGTATATGCTTTAATgtttttctttaatgttaactgcttt
tttataatatctccATCAATTTTCAatgcttttttatattctcttgGCATATTAGAAGATAACCAATTAA
CATTAcctttaatcgaaaataatattggtaACGCTGGGATGCTATATTTTACCATGCTTATTGGCCAATC
AGTAGCAATTGCAATGGTAACAGTAGTTGGCAGTCTAAGTCTTTCAACATTTTTGGTTTTCATCCAGCAC
GCTTGCTGCCAATGTAGCATTCTTAAaataaaaattcgtcaaccatttgaaataaatcagaaaacaggac
aaaatattaaatattttagaacATTAACGGAAGAATACAAATGGATAAGTGACATTGTAAATCGTCATAA
AATATCTATTGAatacgTCGAGATGCTTAGACACGTTTCGAATGTTGTCTACTTGATTATAATTCTTCTa
gtaataattcttttcatgATTAACTTTTTATGTtcggtattattaaaaactgtAGAAGACAAAATTGAAT
GCATCTTTTGTGTAACTGGTGCAGCATTTACTgtgtatatcaatttttaccTTGGGCAAAGGTTATTGGA
TCATAGCGTTTCAGTTCTTGAAGAATTgTGTGACGTTCCGTTTTATACATTATCTATACATACACAAAAA
TTGCTACTATTTATAATAGCTAGAAGTGGAAAACTGTGCTTTCTATCAATCGGAAATATGTTTGTCTCTT
CGCACCAAGTTTTTGCTGGGCTTATGCGAAAAGCACTGTCCTTTGCAATGGTATATAAAAGTGTACAATA
A
>PfusOR88
ATGTCTTTGAAAAATCGGGATCTCGCGAAccgtcattttcttttttcaaatcgtttaTTTCAGTTTTTGT
CGAATCAACTTCCTAACCGAAACTCTAGGGATCAGTTGTTGTTTTGTTCCTCTCTAATTATCTACACAct
accattttattttcaaatgATATATGAGCTTTTCACAACTAAATTGATCAGGCAAACAACAATAAAACTG
ATTCAGAGAGTAGTTTCCAGCCTTATTTTCGTTTCTGCTTATTCTAATAGTTATTTTCACTTCGTAACAA
TTAAATTACTTATTGTTCGTTTTAAACTTGATCACGAGAGGTTTTCCGATCTTCAAGaacttaatatttt
gaaaaagtataCTGTTCAAAGCAAATCTTTTGTGTATGCTTTAATgtttttctttaatgttaactgcttt
tttataatatctccATCAATTTTCAatgcttttttatattctcttgGCATATTAGAAGATAACCAACTAA
CATTAcctttaatcgaaaataatattggtaACGCGGGGATGCTATATTTTACCATGCTTATTGGCCAATC
AGTAGCAATTGCAATGGTAACAGTAGTTGGCAGTCTAAGTCTTTCAACATTTTTGGTTTTCATCCAGCAC
GCTTGCTGTCAATGTAGCATTCTTAAaataaaaattcgtcAACCATTTGAAAGAAATCAGAAAACCGGac
aaaagattaaatattttagaacATTAACGGAAGAATACAAATGGATAAGTGACATTGTAAATCGTCATAA
AATATCTATTGAatacgTCGAGATGCTTAGACACGTTTCGAATGTTGTCTACTTGATTATAATTCTTCTa
gtaataattcttttcatgATTAACTTTTTATGTatttttcaattttcggtattattaaaaactccaatag
aaaaaatagaatgcaTCCTTTATGTAACTGGTGCAGCTTTTACTgtgtatatcaatttttatcttggaca
aaggttgttggatcataGCGTTTCAGTTCTTGAAGAATTgTGTGACGTTCCGTTTTATACATTATCTATA
CATACACAAAAGCTGctactatttataataactagAAGTGGAAAGCTGTGCTTTCTATCAATCGGAAATA
TGTTTGTCTCTTCGCACCAAGTTTTTGCTGggCTTATGCGAAAAGCACTGTCCTTTGCAATGGTATATAA
AAGTGTACAATAA
>PfusOR89
ATgtctttgaaaaatcgagatctcGAGAAAcgtcatttccttttttcaaatcgtttaTATCAGTTTTTGA
TGAATCAACGTCCGAATCGAAACTCTAGGGATCAGTTGTTGTTTTGTACCGTCGTAATTATCTACACGat
accattttattttcaaataATGTATGAGCTTTTCACAACTAAATTGATCAGGCAATCAACAATAAAACTG
ATTCAAAGAGTAGTTTCCggctttattttcatttctgcTTATACTAATAGTTATTTTCGCTTCGTAACAA
TTAAATTACTTATTGTTCGTTTTAAACTTGATcacgaaaaatattccaacCTTCAAGAACTTAATGTTTT
GGAAAAGTATACTGTTCAAAGCAAATCTTTTGTATATGCTTTATTGTTTTTCTTTAATGGTAACtgctta
ttaattatatctccatcaatttttaatgcttttttatattatcttggCATATTAGAAGATAACCAATTAA
CATTAcctttaatcgaaaataatattgataacgCTGGGATGCTATATTATACGATGCTTCTTTACCAAAC
AATAGGGGTTTTAATGGTGACAGTAATTGGCAGTCTTAGTATTTCAGCATTTTTGGTTTTCATCCAGCAC
GCTTGCTGTCAATGTAGCATTCTTAAaataaaaattcgtcAACCATTTGCAAAGTATCAGCAAGCCGGGC
AAAATACTAAATACTTCAATACACTAACGGAAGAATATAATTGGATAAGTGACATTGTAAAACGTCATAG
AATATCTATTGAatacgtTGAGATGCTTAGATACTTTTCAAACGTTGTCTACTTTATTAATGTTGTTCTT
ATAATGATTCTTTTCATGTTTAACTTTTTATGTattcttcaattttcggtattattaaaaactctAGAAG
ACAAGATAGAATGCATCCTTTATGTAACTGGTACAGCATTTACTgtgtatatcaatttttatcttgGACA
AAGGTTGCTAAATCATAGCGATGCTGTTCGTGAAGAATTgTGTGACGTTCCGTTTTATACATTAtctaca
catacacaaaagtTGCTACTACTTATAATAGCTAGAAGTGAAAAACCTTGCTTTTTATCAATCGGAAATA
TGTTTGTCTCATCGCACCAAACTTTTGCTGAGctTATGCGAAAAGCACTTTCTTTTGCAATGGTATATAA
AAGTGTACCATAA
>PfusOR91
ATGACGGAAATAccgaatacattttttcatacttattattatcattacaacGTAAgattattacgaatta
ttgGATTATGGCCGTATCAATCTATCATTTCCAAAATTTTGTGTATAATTATGAGCCTTTTAATGGCGGA
AAGCATCCTAATTCCGCAGATTTTTGCTGCGATTAAATTAACTCGAATCAATACGATTAACATTTTGAAG
TGTATACCAACGATCGTAGTTGCCGTTGGGTGTGGTATTAAAGTGATTAATTCGGTGTATCATGGaaata
atTTACAGATTAAAACgttacttcaaaaaataatgaacaattgGAACTTGATTAcccgagaagaagaaat
taaaattttacgaaGTTATAGTAAACGTGGCAGACAATTAACCATAAGCTACgcatgttTTATGATGATG
GTATCTTccgcatatattttattccccGTATTGAAGAATATAGTTGAAGATTCTGGAATGAGTGAAAACT
CTATCATCCCTTTCGAGGTGGATTATCTCGTTGACatgaacaaatattattatcttatattgaTTCATTG
TTATTTGTGTGTTTTCTCACATACTTTTATAATAGTCGCAGTGGATACCATGTTTATTATACTCGTTCAA
CATAGTTGTGCAATGTACGCTATTCTTGGatatcGTTTAGAAAATATGACGAAAATCGAGAATGAAAAAT
CAGAAGTCAGTTTAGATGACAAAGCTTATTATAGAATTGTTAATTGCATTCGCCAACATAGAGAGATTAT
CAATTTCGTCGATGagattgaatttatatattcaacgtatttctttcttcaattaGGTTACAATATGATT
AATATGAGTATTACGGGTACAcagATAGTATTATACGCTGatgtattatttgaatttattagattaatcA
TGTTAGCTGCAGCGCAacttcttcatttattttttgaatgttGGCAGGCACAACAATTGATAGATCATAG
TGCTTTAGTACACGATTCGATATGCAAAGCTGCGTGGTATTTGACCTCGATGAAATCAAGAAAGCTAATC
agaataatgttaattaaaagtttGGAAACCTCCAAACTCACAGCTGGTAAATTGATCATCTTATGTTTAG
AGTGCTTTGCTATGGTCGTTAATAAATCAGTATCGTATTTTACAATTCTTCGAACAATgcaatga
>PfusOR92
ATGGTGTCACAGGATTTCTATCACGAAGACAATTATGAAGAGTATTATAAAGTTTTAAGATTCTTTATGC
GTATTAGTGGACTATGGCCTTATGAGACATTACTCGTAAAATGTTTCTGTTCCGTAATGACTTTATTCTT
AAGTGAAGGAGTTCTCATTGGACAGTTATCAGAATTGATTCAAGTCAGAGATGACATGGACGAAGTGATC
GATTGTATACCTAATATTATGATATCATTGTTTTGTGGAGCAGAGTTCTTAGgacttatatataattcga
aAAAGGTGAAGAAATGTATCGATACAATCTTTGAGGATTGGCAATGTTTGTCTTCAAAAATGGagattga
attattaaagtcgTATACTttacaaggaaaaaaattagcCATTCTTTACTTAATTTACATGTCGTTTACT
GGTTTCATGTTCATTCTGCAACCGATAATTAGAATGTTGAGTTCAAGTTTTGATAACTCAACAAATATAT
TGGAGACTATTCCGTATCGTTTGCGTTATGGCAATCTCGATATCGAAAAACATTATTACGAGATACTTAT
TCATTCTTACATTACTGTTATGTATCATATgcttattttatcttctataaatttaatatacatatcgtTC
ATTCAACACGCTTGCGGAATATTTGCCGTGATCGGGTATAAGTTGGAACATATTggcaaagaagaaaatt
tagaaataaatttagacGTTAAAAAGATCGATGACAAAAATTATTGGACGGCTTTAGACTGCTTACGAAA
ACACATTAAAGTTATAGAattttcCGAGCTCATAGATGGATCGTTTTCGGCTGTGTTTTTATTCACCTTA
GGACTCCACGTGTTAATTTTAGCCGTTTCCGGTACACaggTATTATTACATTCTGATGAATTAGACGAAG
CTGTGAGATTCGCTGCTCTCTTTATATCTATAACTATCCAACTCTTATGGCAATGCTGGCAAGCACAGTT
TTTATTGGATTATAGTAATGTACCTTACAACAGCGCGGTTCAAGCACGTTGGTACAATACTTCAACACGT
TGCAAAAAACTACTCGTCTTAATAATGATGCGATCTTCGAAACCGTGCGAAATAACAGCAGGAAGTATGA
TTACTATCTCCATAGAAACATTCAGTACGgTAGTACGAACGTCGATGTCTTATTTCACCGTATTGCAATC
AATGAAGTGa
>PfusOR93
ATGGTGTCACAGGATTTCTATCACGAAGACAATTATGAAGAGTATTATAAAGTTTTAAGATTCTTTATGC
GTATATGCGGACTATGGCCTTATCAAACGTTACTCGTAAAATGTTTCTGTTACGTGATGACTTTATTCTT
AACTGAAGGTGTTCTCGTTGGACAGttatcaaaattaatagaagTTCGAAATGACATGGAAGAAGCTATT
GATTGTATACCGAATATTATGATATCATTGTTTTGTGGGGCAGAATTCTTAGGACTTTTATTTAACTCTg
aaaagTTGAAGCAATGTATCGATACAATCTTTGATGATTGGCAACATTTGTCTTCAAAAATGGAGATTAA
ATTATTGAAGTCGTATACTTTACAAGGACAAAAATTGGCCATTTTTTACTTAATTTACATGTCGTTTACT
GGTTTCATGTTCATTCTGCAACCTATAATTACAATGTTGAGCTCAAGTTTTGATAACTCAACAAATATAT
TGGAGACTCTTCCGTATCACTTGCGTTATGGCAATCTCGATTTCGAAAAACATTATTACGAGATACTTAT
TCATTCTTACATTTCTATAATGTCTCATATGCTCATTTCAGCTtctgtaaatttaatatacatatcgtTC
ATTCAACACGCCTGTGGAATATTTGCCGTGATCGGGTACAAGTTGGAACATATTGGCGAAGatgaaaatt
tagaaatcagtttaaacattaaaaagatCGATGACAAAAATTATTGGACGGCTTTAGACTGTTTACGAAA
GCACATTAAAGTTATAGAATTTTCCGAGCTCATAGATGAATCATTTTCGTCTATGTTTTTATTCACCTTA
GGACTCCACGTGTTAATTTTAGCCGTTTCCGGTACACaggTATTAATACATTCTAATGAATTTATCAAAG
CTGTGAGATTCGGTGCTCTTTTTGTATCTATAATTATTCAACTCTTATGGCAATGCTGGCAAGCACAGCT
TTTATTGGATTATAGTGATTTACCTTACAACAGCGTgGTTCAAGCACGTTGGTACAATACTTCAACACGT
TGCAAAAAAATACTCGTCTTAATAATGATGCGATCTTCAAAACCGTGCGAAATAACAGCAGGAAGTATGA
TTACTATCTCCATAGAAACATTCAGTTCGGTAGTACGAACATCGATGTCTTATTTCACCGTATTGCAATC
AATGAAGTGA
>PfusOR94
ATGGACTTCTTTGACGGTCGTCACTATAAGATCAATAAAGTTTTACTATCCTTTATCGGACAATGGCCTT
ATCAAACGATCACACGAAGAAATGttactttatttatcttatttttattagctgGTACTCAATACATAGC
CAAGTTGTGCGCTTTAATACTTTCATTAAATGAGATAGATGTTTTATTGGAAAATTTGTCGCCGTTCATC
GTTGATTTTATTagcgtaattaaaatattaaattgtaaatttaaaatgaacaaGATGGAGATACTCATTG
ATCGTATTCGTAcagatattatttcatatgcTAAAGCTGAAGAAATAAGTAATCTTAAAAAATACGCCGA
AGATGGTAGAAAATTTACGATTATATACGCGgGCTTTTTGTATGGGGCAATGGCGATGTTTATGATTACG
CCATTGAAACcacttatttttaatacgttaaaCGAAACGACTGAACGACCAATGATACATCACgttgaat
atttcattgataaagaaaaatattattattttattattcttcattcTTACGTTACCATTGTTATTTGTAT
TTCTGTAGTTGTTGCAACTGACACAATGTTTCTTGTTTTCATACAACACGTTTGCggattattttcaacg
attgGATATCAACTTTATCATTTggcagaaaaagaaacattagaTTTAGACATAAATCTTGCTATAAAAG
ATGATAAaccttataaatatattgccGAATGCATTTATAGGCACCAGAAAGCAATAGAgTTTGCTAATTT
GATGGAATCCTATTATTCCACATGTTTCTTTCTGCAGGCAGGACTTGTTATGATTGCAATGAGTATTACG
AGTTTACAAGCTTTTATGTATATGAACGAAATGGCAATGTTTATTCGACAATTGTTGTTCTCTTATGCTC
AATTAgctcatttattttttgaaagtgTAAGTGCTCAACGTCTCATGGATCACAGTAGTCAAATGCATGA
ACATTTAATAAATGTGCAATGGTATCAAACCTCAATTAGAACGAGAAAAGTAATTAACATTATGTTAATT
AGATCACGAGAACCTTGCAAATTAACTGCCGCAAATATGTTCGTCATATCTATGGAAACTTTTAGCGCTa
tCGTCCGTACGTCCATGTCGTACTTCACTGTTCTGCGTTCTACGCAATAA
>PfusOR95
ATGCTGGATCATGTAGAACAAGACGTATCGATAATCTTGACTATCTTTTTCATGAAATTTGCCGGCTTTT
GGTTAGCCGCCAATCCTTCGGAACAATTTCGAAGACGAATTGCATTGTATTATACCGCTGGTGCTGTCTC
TTTCGCTGTTTACGTCGAAGTAaccgatttttattattcccgAGACGATTTCACTGAGACAATTTATATC
TTGTGCAATACTATGACCCTCGTTATGGTTTTatgtaaaatgtttatattatcccTCCAtcgtagaaaat
ttttatatctaatcaAATACATGCAAGATTATTTCTGGAATTTTCATTACGAACCCTATGAGAATACGAT
CATTAAAGATTGTAGAAAACAGTGTACGTactttgtttgttcgttcacTTTCTTCGCACAGGGTACCGTT
TTTACTTACGTGGTAACACCGATTGTTGAAAACATTGGTAAAAACGAATCTGACAGGATACTTCCATTTA
CAATGTGGGTTGATCTACCTTTTTCTATGACACCGTATTTTGAGGCAACATTCGTAATACagGTGTTATC
CCTCTACACTGTAGGTATTTGTTATTTCTGCTTTGacaatttattatgtatcatgaatCTTCACACAGCA
GCCCAATTTCGTATTTTGCAACATCGTCTTGTTAAAATTGATCATGAACAAGAATTGGAAAACAACGATA
CTTCTGATTCttattcgattaatcgattacaatttgtttataataaacttaaaaaatgtatcgtacAACA
TCAAATGCTTATCAATTATTGCGAGGATTTAAATCacgtatttacttttattatacttgGTCAAGTATTG
CTTTTCAGTATATTGATATGTCTTGTGGGCTATGAAATACTTATAGCAGATGCAGCTCCTACTCGACGCG
CCAGTTTCATATTTTACATGACAGGTACCCTGATACAATTGATGATGTTCACATTTAGTTGTAATATATT
GACAGAAGAAAGCAGGGACGTTGCTGAGGCAGCATATTCCTCATCGTGGATGTCAATGCCCTTAAATAAA
ATTGGTAAAGTCTTGAGGAAAGATATTTTACTGATTATTATGAGAGCTCGAAAACCTTGCAGCCTATCTG
CCGGTGGATTCTTCAATGTATCTTTGGAAACTTATACAgcaGTAATGAGTACCGCAATGTCGTACTTTAC
TTTACTCAGACAACGCAGCTTGGAAGTAGTTGGTGTttga
>PfusOR96
ATGATGAACAAATCGAAATTTTTAGCAATTAACGTGGCACGGTTTTTAATGAAAGCTGTTGGTTTTTGGA
CAGCGGATACGGTTAACGAGCAACGTTTATTAAAtgcaatttttgtttacacCATCTTTGCGATTGGTTT
GGCTTTATGGATCGAAGCttacgatttttatattagctTCGGTGAATTTTACGCTGTTACGTACACTGCG
TGCACTTCGATGCCAGTTGtagtaattataatgaaaataattatttttctacgtaatagaaaagatatga
tgaaattaattcgatacaCGGAAAAGAATTTCTGGTTCAACGAGTACGACGAATTCGGTAAAAAGATATT
GAACGACGTCAACATAAAAGGAAGcattttaatttgttgtttCACGTGTTGCGTTCAAAGTACCGTATTT
ACTTACATATTGACTCCTataatagaaaatattggaaaaaatgaGACCGACAGAATTCTTCCTTTAAACG
TTTGGTTGGGTGGTTTAGACACTCATTTATCTCCATACTTCGAAATTGCTTTTGTAATGGAGGTTATCGC
GATGATACATTCGGGACTTTGTTTCTGTTGTTTCGACAATTTTCTATGCCTGTTGAATTTAACAGTAGCC
GGACAATTTCGTATCCTTCAACATCGATTGGAAATATTGTTGGATAAGAGCGTATTGTGTTATATGACAC
GGGACAAAGTTTGCCAAGTCGAAGATGCACGAGAAACTTTTGAAGAATTCAAAAGATGCGTTAAACATCA
TCGCATGCTTATCGATTATGTCGAAGAGTTGGAAAAGATATTTTCGGTGTCTACATTATGTCAGTTATTG
ATGTCCGGTATTTTATTGTGTGTTGCTGGATTTCAAGTTTTCCTGgcACGTGGAATAATAATACGTCGAT
TCATATTCATATCACATATCAATGGTTGTTTCTTCCAATTATTCGTAATAACATTAGCTGCTAATGAAGT
AATTATCGAGAGTCGTGCAGTCGGTGACGCGGCATATAATGCTAATTGGCAGACATTATCTTACGAacca
tataaaaatattcgaatggGAATCATAACGATTATGGCACGAGCTGATCGACCATGTTACATTACAGCTG
GTGGCTTTTTTCCTGTTTCCCTTGAAACATTTATGTCGgtATCAAGTACTGCCGCATCGTACTTCGCATT
GTTACGTAAGTTTGCCGAAGATGAAGAATCGAATGGTGAAACGATAATTTCCTAA
>PfusOR97
ATGGCAAGTAAGTCGTCTAAGTACTTTTCAATAAGAATAACAGAGTTTCTTATGAAAACCGTTGGTTTTT
GGTATCCTGAAACTACTAGGGAAAAATGGATACTCGATGGAATATTATTGTACACTTTAATAGCTGTCAG
TACTGCTTTGAGCGTCGAGTCTTTGGATTTTTATTACAGTTGGGGCGATTTTTATGCATTGACTTATACA
GCGTGCAGTACAATGCCAGTGATAAtagtgttaattaaaatatcaatatttatattgcatcgtaaaaaaa
tgatgaaattgattaaatacACCCAGGAGAATTTTTGGTATCAAAAATACGACGATTTCGGTGAAAAGAT
TTTAAACGAGATTGACAATAagggaatatttttaatgtgttCCTTTACATTCTTTGTTCAAGGAACTGCT
GTTACTTATACCTTGACACCGATCATAgAAAACTGGGGGAAAAATGATAGCGATAGGATTCTCCCATTTA
ATTTATGGATCGACGTACCAAAAACAACGACTCCTTATTTCGAAGTGTTTTTTACGATTGAGACTCTCGC
CCTGATACACACAGCCGTTTGTTTTGCCTGTTTCGATAATTTCTTATGCCTTCTAAGCATACACGCAGCT
GGCCAATTCAAAATACTTCAATACAAACTCAAGAACATTTTTGATTGGAATATGAAggattcttttaaac
aaaCTATTTCCATTAATTACGACAAACTCACGGATTGCGTTAAAAGGCATAACGAATTAATCAATTACGT
GAAAAAATTAGAACACATTTTTAGTTACGCGATAATGTGCCAGCTGTTAATATCGAGCATTTTACTTTGC
GTTGCAGGATTTCAAGTGTTCttgTCACAAGGAACGTTGATTAGACGAATGATATTCATCGCTCACACCA
ATGGATGTTTCTTCCAACTCTTCGTTATAACTTTGACGGCGAACGAGATATTGATTGGCAGTCAAGCCGT
GAGCGATGGCGCGTATGCTGCAAATTGGCCATCCCTGCCACCCGAAAATTTGTCCAAGATCAAAACTAGT
CTTATAATGATCATGATCCGTGCCAGAAAACCATGTTGCATAACAGCCGGTGGATTCTTTCCTGTATCTC
TCGAAACATTTATGGCGGTTTTGAGCACAGCGGCTTCTTATTTCACGTTATTGAGAAAATTCGACGACGA
AAATGACTGa
>PfusOR98
ATGCAAGATCTTGACTTCAGTGAAACTGTGAAAGTGATAGATTTGACGAAACGTACAATGAGATGTGCTG
GAATTTGGCCAGAGGAAGTTCAGGAATCAAAGTTCATATTCTTCACAACGTATCTGACTATTCATTGTTC
ATTAGCGATCATTGATATTGCGatgaatatatcaaatttaacatATGTCGTTGTGTGTTTATTGGAAAAT
GTATTCAACCTGATGGCTCTTTTGAAGATATGCATTTGTAGGATTAAGAGAAAATCattaacgaaacttt
tacaagACATCAGAACAGATTTCATCATTGATAATTATAAGAGCAGAGACGAGCAAATggcttttttaaa
ttacaacaaATTCAGTCAGAAATTTGTAAGATTGACCTTGATCATATGTTTTGCAGCAGCTTCGTCGTAT
TACTTCATGTCTTTGGTGACGAATGTAGAAATGGTAATTTCTAACTCATCTTATGGATACAGATTACCGT
ATAGAGTTTGGCTCCTAATCGAGCCTACTGATGTGATAACATACGTCTGTCTTTGttgttatcaattttt
aattgtacCCAGTATTGTCTTTGGTTACGTTGGTACCGATTGTCTTTTTGTTAGTTTAGTACTTCATGTC
AGTGGATTGTTTTCTGCTCTTTCTTGCAAGGTTAAACATGTATTGGATGATCCTAAAGATCGACAACGTC
GTATGAAAAATCTAATTGTTAGACACGTTCGATTAATTAGATTATCAGAATCTCTAGAAGACGAATTTAA
TTTAGTGATTTTGCAACAATTAGTAGGAAATACTTTTCAACTCTGTCTTTTGGGATATGACACTCTTGCA
agtACGGCTGAAGGAGAAGGGAGAATGCTACTCGCGTTTTCTTTAATCGTCAGCTGCGTGTTCAGTACAC
TTTTGGCCTACTGTTACATGGGAGAATGTCTCATAAAAgaaAGTTCTATTCTCGGTGATGCCTTTTATCA
TTGCAATTGGTACGACATCACAAGAACAGAACAAAAATTGATGCACATTTGTATGATGCGTTCAACAAAA
TTTATGCGACTGACGTCAGGAAAATTTTGTACTTTATCACTGAATACCTTTACGGATGTTCTAAAAACTT
CGATGGCTTATTTTTCGGTGCTACGAACATtcgtttaa
>PfusOR99
ATGTTAAAGAAGGACAGGTATCTATCGGTTACGATCACGCGTATCTTCATGAAATTTGTCGGCTTTTGGG
TGGTGGAAACGAGACGGGAACAAATGCTACTTTACGTAGCCCTAAGTTATGCAATTTTAGCGATAGTTTT
TGCAATTTGCGTCGAGTTCGCTGACCTCTATCATTGTCTAGGTGACTTTTACGCATTGACATACAATTTG
TGCGCAACGATGcttttaattatgatattagTGAAATTCGgcaatttcatatattatcgTAATATCGTTT
TAAAGTTAATCACTTACGCCGAAAAGAATTTTTGGAAAGTCGAATACGATAATACGAGTGCTAGAATATT
GGAGGAATACGACAAACGCGGTGTTCTTATGACATATACGTTTACCGTGATAGTTAATTTAGCtgcgttt
aattatatttttgcgcCCTTGGTCGaaaatattggAAGAAACGAGACGGATCGCGTGTTACCTTTTAAAT
TGTGGGTTGATTTACCACTGAAGGTTACGCCTTATTACGAGATTACTTACACGATTCAGTCTCTTTCAAC
ATTTCATTCAGGAATTTGCACATTTTGTTTCGACAATTTCATTTGCACGTTCAACATACACGTAGCGGca
caattgaaaattttagcACACAGATTGGAAATGATCGGCGAAAGGTATATCAAAACCATGacgaatgaaa
aatcattGGCCATCGATAAAGCCGCTGATTACGCGTTAATCGAATTAAGGGATTGCGTATTGCAACATCG
TGCATTGATTTCTTACATCGAGGAAATGGAACGTGTGTTtactatcattttatttggtCAATTAACGTTG
TCCAGTTTGGTAATATGTTTCGGTGGTTTTCAATTTTTAGCTGCCGAAGTGTTGATAAGGAAATGCATAT
TTGCTATTTACTTTACCGGAAGCTTATCTCAGTTGCTAATATACACTTGGACGTGCAACGATATAATAGT
GCAAAGTTCAAGACTCTCAGAATCGGTGTATAACTCTTGTTGGTATCTGATGCCGAACGAGGGAAAAGGG
AAAGCATTAAAATACGGTGTAAGCATGATCATGCTTAGGTCACGTCGGCCATGCACTTTGACTGCTGGAG
GATTCGCCGTAATGTCGTTGGAAACTTTTACCGGGATACTCAGCACGTCTATGTCATACTTCACGTTGTT
ACGACAAATGAGCGaagaggaataa
>PfusOR100PSE
ATGTCTTCGAATGGTCGGAATTACTTCGAacaacacttttttttttcaaaccgAATAGTTCAATTGATTT
TAGGCTTACGACCTTATCAAAGcttaaatgaacaatttttattattttttactgttACTGTTTACGTATG
TCCAATGATTGCACACcagTTTTATCAACTAACAGTGTCAGATGTCACATTGGGATTAGTTGTAAAAGAG
CTGCAACAATTAGTAACAATGTTATGTTACCTGATTATCTACAGTAGCACATACTTCAAATTCACACTAa
taaggCAAACTTATGCTCATTTTAAGATAGATCAGGAACAGCTAACTGATGAGGATGAAATCAATATTac
tgaaaaatatatgaaagaaacaaaaaaatatgtatacttTCTTCTTAtTTTCTCCAATctctattttatt
gtaattgtaACACCATGTTTCTTAAATGATATCTTATATCACATAagttcatttaaaaatgttaacttAA
GTTTACCATTTCCTATCAATAATGTTTCACATCCAGGGACATTGTATTACAGTTTGCTTATTTATCAGAT
AATAGCATGCTATGTCGTTTTAGCCGTAGGAACTTTGcatatttcaatgtttttgaATTGGATACAACAT
GCTTGTTGTCAACTAAGTATTTTAAgATACAAAATATGTAAACCATTTCAAGAACAACAGAAAACTAATC
AAAAAGCTTGGCACAATGATAACATTTGGGATGAATTTGATTGGATTGTCGATGTAATTAACCATTATAT
AAGAATTACCAAgtttatttatttgtttaattctttttcgaaGGAACTTCACTTACTCTTGCTGTTCCTC
TCAGTGCTACTCATAGCGACAATATTTTTGCATTTCATCGAGTGTAGCATATCTTTTGGTAGCGgtatat
ttactatatatattatttgttattttggaCAAACGCTTATAAATCATAGTCTTGCAACTTACGAAGAAtt
atgCAACATTCCGTTCTATATCCTTTCTATAAAAGTTCAAAAAATgctaatatttatgatattaaaaact
gCTAAGCCATGCATGCTATTAATCGGAAATATGTTCGTGTCGTCGTATGAAATCTTTGCTGGCATAATGC
AAAAGGCATTTTCTTTCGCGACGGTGTATAATAGTATTCGTTAA
>PfusOR101
ATGTCTTCGAAAGGACGAAGTTACTTCGAAAAGCATTTCCTTTATTCGAATCCGTTAGTTCAATTAATAT
TAGGCATATCACCATATTATAACTCCaataataagttttttttatttattacggtaaatgttttcttatt
aCCACTGATTGTGCATgaggttaATCAACTTTTTATAGTAGACTTCTCATCCGATATATATCTTGATATA
CTACAGAGTATGCTTGCTGCTTTATGTATTCTATGTATTTACTGTTCTATAAACATTCATAACGTAGaag
tGCAATCAGTAACTCtacatattaaatatgattacGAGCAACTTTCTAATGaggatgaatttaatatttt
ggaaGAGTACAATAAACAAACTAAGACATATACGTATTGTTTCGTGGtaatttttcatctttattttgtt
GGAATAATAGCAccttgtatattaaatattattttatattacgttgGTGCATTAGAAAATGGCCATTTAA
CATTACCACTTCCCATTAATAAAGTTTTAGATCCAGGCATATTGTATtacagtttattcatttatcaaAC
TATAGcagtatatatctttttaatactAGGCAGTGTGTGCTTTCCATCGTATTTATCATTCGTACAACAC
GCATGCTGTCAATTAAGTATTATAAGatggaaaataaatgaaccattccaaaaaaataaaagatctaATA
AAACGATTGGGTGGAATGAAAAACTTGAGAATGAATTCGATTGGGTCGTTGACATAATTAAACGTTATAC
CAGAGTAACAGAATTTGTCGAGTTGATTAACAGTTGTTCAAAAATTGGttacttaattataattagcCTT
ATGATGTTTCTAATAgtttttggttttattttcttACTTCAATTTTCTGAAAAAATAAGCGATACGAGCA
AActaatcgaaagaaattgcTACATTGGTAATTCTATAATTATGAcatacattaatttttatgtaggTCA
AAGGCTTATAGATCATAATATTGCAATTTTCGATGAATTCCGTCAAATTCCTTTCTACAAATTATCCATA
AAAACTCGAAAGTTGTTGGTATTCATGATAGCAAGAAGTCTTAGACCATGCGAACTTTCGATCGGAAATT
TATTTGCCTCTTCTCACCAAGTTTTTTCTGGAttgaTACAAaaagctttttcttttgccaCGATGTATTA
CAATGTCCGTTAA
>PfusOR103PSE
ATGCTTGTCAAGGGAGTGACCTACTTCGAGcagcatttttattattcgagcaaatttttacaattaatcg
tCGACTTTCCATCTCGTATTCCAAGAAGATTCCGTTTTCGATGGATTCTATTCTATATGACTATTTTCTA
TGTTTGTCCTGGAATCTTGCATCAgTTTTACCAACTTATAAGGTCAGAAGTTACACTGCAGTCAACTGTA
AAAGTTTTGCAGAACATGATAACTGCGTTATGCATactatgtttttatattggtttctttttcaacCATA
CACaaATGCAGTATTTCTTTGTTCacattaaaattgattacgaGAAATTGTTTGTCGATGatgaattaca
aattttagaaATGTACGAAAGacgaagtaaaataattgcttACAGTTTAATCGGTAttccatttatatat
attgtaatgttATCACCatgtttctttaatatttgcttttacttctttacaaaattagaaaacgTTCAAT
TGATGTTACCCTTTCCtattaataatgtttcaaGTTCAGGAccagtattttatattcttctaatctatca
aacgatagcgatgtatatattaatatttatagcaAGCATGTGTTATTCTACGATATTGATATTATTGCTA
CATATTTTGTGTCAATTTAGTTTAATAAGAATGAAAATAGGTAGAccatttcgaaaaaaaaaggaacata
tTCAAAATACTTTGACCAATTATAAACTTCACGATGAATTCAATTggataaaagatataataaatagtca
CGTGAGAATAATCGAgTTCGTTGATCGTACCAACGTTTATTTCAAAGATATCTACTTAATTGCATTATGC
TGGACGATGTTTCTTATCATATTGGATTTTCTTAATatGTTTCAGCTGTTATCTGTATCGCAAAATAAAA
GCGAACTAGTTGAAAGTATAATCTACATTACTGgatcaatattaattacgtATATAATGTTTTACGGTGG
ACAAGAACTCATTAATCAAAGTACTCAAGTTTTTGAGGAAttATGTAACGTTCCATTCTACACTCTTTCT
ATAAAAACTCaaaagttattaattttcatgatAACAAGATGCATTAACCCATGTCATCTTTCGATCGGGG
ATTTAGTTATACCATCGCACGAAGTGTTTTCTAAAatgaTGCAAAAAGCATTCTCATTAGCTACGGTATA
TTATAATGTTCGCtag
>PfusOR104
ATGTATATCAGAGGCCTGACCTACtatgaaaatcattttctttattccaacaaactttttcaatttatca
TGGGTTTACGACCGTatcaaaattctaattttcaaTTGTTTCAATTATGTACGACAATCGTTTACATTGC
TCCAATATTTGTGTACacgTTATATCCACTTTTTACGTCAGACGTCGAGCTGCAATTGGCTGTAAGAGTT
CTGCAAAACATTATTGCTGGATTATCCATTCTATGCATTTACGTTACTAATTGCACTAGTTTAGTACAAT
TGAAGAACATTTACTTTCATATTAAAACTGATTACGAACGATTATCTGCTGATGATGAATTAAAGGTTAT
TAAGAAGTACACAAGACGAAGTAAAATTTATACGTACTGTATATTCGcaattatccatttttattttctt
gccaCGATATCACcatctatatttaatatttgtttgtatctATTTGGAAACATAGACAACGTCTATCTTA
AATTACCCATTTCTATTCTCGATGTTTCAATCTCAGGGCCATTATTCTACTGTTTGTTCATTTACCAAAC
GATAggattatacattttaataattatagcaAGTACGAGTTATTCAGCATTTATGGTAGTACTACAACAC
GCTTTTTGTCAATTTACTATTATGAGAATGAAAATTGTTCAACCATTtcgtaagaaacaaaaatttgcac
AAAACATTCGGTTCAATAATAAGTTACAAAAGGAATACAAATGGATggaagatataataaaacatcatAC
ACGAGTCATTGAGTATGTTAATCTTCTCAACTGTATTTCGAAGACACCATATCTTATTGAAATCTCCCTT
GGAATGTTTTGTATTGTATTAGATTTCATTAATATGTTTCAATTGGCATCAACATTGCAAagtaaaagtt
atttaattgaatgttGCATTTATATCGGTGGATCTGGATTTATGACATACGTGACTTTTCATTTTGGACA
GACGCTTATTAATCATAGTACAGAAATATTCGATGAATTATGTAACGTCCCGTTTTACAATCTTTCcata
aaaacacaaaaattattaattttcatgatAACAAGATGCATTAAACCATGTCATCTTTCGATCGgggatt
tatttatatcatcgCACGAAGTGTTTTCTAAAatGATGCAAAAAGCATTCTCATTTGCTACGGTATATTA
TAACGTTCGCtag
>PfusOR105
ATGTCTGTCAGTGGTCTCACTTACTTCGaacaacattttctattttccaatCGAACAGCACAATTTATAA
TCTGCTTAAATCAGCATGATGGTTTAAAAAAGCAACGTGTTCTTGTGTGCTTATTAATACTTTATACGCT
GCCTATGTTTATATATGAaTATTACCGGCTTTTTACGTCGAATTTTTCCCTGGCATTTTCTATCAACATC
TTTCaagaaactttttctatttttattattgtatatagcTACTATACCACCTATCATAAATATGAAACAa
TACTATCTATCAAAGCTCATATTAAACTCGATTATCAACAACTGTTGAACGAGAACGAATTAGACATTAT
TAAACGTTATACGAGACAAAGTCAAATATTTACGTATGCTTTGCTAGCTTTATACATCATTTGTGATTTG
TGCTTAATAATTCCACctgtttttaatgtttttctttatatttttgataaattagatgagaaacaattaa
aattaccatCTAAAATTACCGATGGTTCTTATTCAGGGCTGTTATACTATAGTTTGTTAACATatcaatc
aataataattttgtgtaTAAGTATTACAGGCATGATATGTTATTCagtgtatttaataattatacaacat
ATATGTTGTCAATTAACAGTTTTCaaACTTAAATTACGCCaaccatttgaaaatattcagaaACATAGAA
GCAATGTATGGTTTGATGAATTTCATTGGATAGTTGACATAATAAAGCATTCCTTGAGAATAACCCAgTT
GGTTGATTTGACCAATAGTTTCTCCAAGATAACTTACTTAATCGTAATATTTCTTATGGCCTTTATCAtt
atctttgattttatttttATATTTCAAATGTCTAAAACCACAAACCGTAAATTAGAAATAGCCGAAAGAT
GTTGCTTCATTTTCAATAGCatcattattacatatttgaatttttatgttGGACAAAGACTTATAAATCA
TAGCGTTGCAATTTTCGAAGAATTATGTACAATTCCGTCATATATGCTTTCTCTAAAAACTCAAAAAatg
ttgttatttataatGGTAAAATCCATGAAACCGTATCAACTTTCAATCGGAGATATTTTCGTATCGTCGC
ACGAATCATTTGCTAATCTAATGCAAAAGGCATTCTCTTTTGCTACAGTCTACTACAGTTTCTTCTAA
>PfusOR106
ATGTTAGTAAGTGGCTTAACCTACCTCGAACAACACTTTCTATACATGAATCCATTAGTTCAATTCTTAT
ACGGTACTTATCCGCGTCAGAGTCGTAATACTCGATTGCTACAAAtgagtattatatatgtttacgTATT
TCCTATCATAGCGCACCAGttttatcagCTGTACGTGTCAAATGTTACATTGGATTCAGCTATAAAAGTG
TTACAAAACATATTTTGTTATCTATGTTGTTTGGTTTTATACAGTACCAGTTATTTCGAATACGATACCA
TGAGTTTAATAGCAACTCACATTAGGCTCGATTACTTAGAATTCTTTAACAAGGAAGAGAtagaattatt
agaaaagtATACGAAACAAAACAAGATATATGTTTGTTCTTTTGTAGgtCTCTTtgccttttattttctt
tttattgcatTCCCGagcatattaaatattttcgcaTACATCTTTGGAATGTCAGACTcggttaatataa
atttaccattttttataaataattttttaaatccagGCCTTCTTTATTACTGTTTGATCATGTTTCAAAC
TACAGCAATCtgtatcttatttattatatccaaTATTGGATTCTCGTTATATCTGTTATTATTACAGCAC
GCGTGTTTTCAATTCAACATTATAAaGCTGAAAATATGTCGACCATttgtgaataataaaaatgataatc
gaTATGAtcaaagttttaaaaaatctcGAGAAGAAATCAATTGGATTGTAAACATAACTAATAGTTATAC
AAGAGTAACACAattCATTGAACTCCTAAACAATTTTGGAAggattgtttatttaattaatttattcttt
gcTTTGGTCGTCCTTATGTTGGATTTTATCAATatGTTTCAGGTAACCATGGTTatggaaaatataagaa
acatAATCGAATGCTTAGCCAACATTGTTGGtactatatttattgtatattttaatttttatattggaca
aaggattataaattatagtaataCCGTGTTCGAGGAACTTTGTCAAGTTCCATTTTATATGTTATCACTA
AAAACTCAAAAattgctattatttttaataggaagaagtagaaagaaaTGTGTACTAACAATCGGGATGA
TTTTTACATTGTCACATGAAATGTTTTCAAATttAATCCAAAAAGCATTCTCTTTTGCAACTGTGTTTTA
TACCATTCGTTAA
>PfusOR107
ATGGCTTTGAAAGGTTCAAGTTACTATGAACAATACTCATTATTATCTACATGGTTAGTTGAAATAATAT
GGGGTTTACGTCCTTATCAAACTTCGAATCATTTGTTGCTTCAATGGTTCGTATCTGCTATCTACGTATT
ACCAATGGTATTGCATCAGTTTTATCAGTTCATTATGGCGGACCTTAAATtgcaatcaaatttaaatttg
ttgcATAGGTTATTAAATGGTATATGTATACTCTCTATATACAACCTTGTTTACTTCCATTTTGCAACTG
TAAGAAAATTGATTGCTTATTACAAACACGATTATGAACACATTTTTGACGAAAACggattacatatttt
aaaaaagcaagataaattaaataaattatttacggTCATTTTAATTGgttttgtctttctctacggtatt
tcaataattataccAAGTATTTTAAGCGtttgtagaaatatttttgattcgtTAGATAATACGAATTTAA
TCCTACCATTtcctattattaacatttctaACAAGGGACTGTTATATTAtagtcttttattttatcaaat
aacagCAATTCTTATCGTATTAATAATAGGTTGtgcaatttatataatgtatttgtATCTCATAAGACAC
GCATGCAATCAACTTATCATTTTAACATACAAAATACGGCAAATATTAAACGAAcaagaatacaaaaaga
aaattaagttTAAAACAAATCAGGATGAATTAGAAtcgataattcaaataataaaaagttatacaAGGAT
AACGGAGTACGTagatatgataaattatttttctaagataATCTTCTTAATTggaacattattttctatg
atatttcttttctttgatcttctatatATTTTACAATTATCCGagatattgaaaaatacaagtaaaacAT
TCGAATGTTTAGTCGTAATCGTTGGATCTATAACGActgtttatattaatttttatatcggtCAAGTGGT
TATTGATTACAGCAGAGCAGCTTTAGAAGAATTATGTCAAGTGCcattttataatctttctATTAAAACA
CAAaagttattgttatttatgatAACAAGAGGCAACAAACCGATTGAACTTATAATTGGTGGTATGTTCG
TTGCATCGCACGAAACTTTTGCTGGGgtaATCCAAAAAGCGTTCTCGTTTGCAATGGTATATTACAATAc
gctttaa
>PfusOR108
ATGTCTATGACAGGATTAGATCAATACGAGCAACACTTCCTCTTTTCCAATCGACTAGTGAGACTTGTAT
TGGGTATAGCACCTAATCAAAACGCTAATCATCTTTTGTTTCAATTGTGTACAATAATCGCCTATAACCA
ACCACTATTTGTGATTCAgTTCTATCAATCCTTTGTGTCggatatacaaattaaatctaatttaatttcg
CTTCAGAAGATTTTGAGTGGTTTATGTATCTGTGCTACATACAgcatttgttattttcattttaatacaa
ttaagaaattatttactcATGCCAAACGAGATTACCAGCAGTTATTGAAAGTGGAAGAATTCAGCATGTT
AGAAAAATACACGAAACAGAGTAAaagattttcaattattttcgtgGgtttttttatactttatgcTATT
TCCGTAACTATTCcaagtattttaaatgttttcctGTACACTTTTGGATTATTAGACGACATTCATTTAA
CTTTACCTTTTCCTGtaaaaaacgttttaaattCTAGTCTGTTATATTACGTTTTACTGATTTATCAAGT
AATAGCAATTTTGATCGTATTGATAATAAGCAGCGTTATTTATCCATCGTTTATGGTAACCATACAACAC
GCATGTTTACaattaagtattttaatGATTAAAATACGTCAACCATTTAACGAAAagaggtttaaaaaaa
attatcggaATGATAAATCGCGAGATATGGAATGGGAATGGATAGTTGacataattaatcattatgcAAG
AGTTACTAAaTACGTGTATCTAATAAACAActtatctaaaataatttttttacttggtGTTGTATTCATA
ACGCTCCTCATGTTTTTCGATCTTATTTGGATAATGCAGTTATCTACAATACTGCAAAACACTAGGGATA
CCGTTGAATGTTTCATTAGTATTGTTGGATCTATagttactatttttattattttttatatgggTCAAAC
TCTTATTAATCATAGCATAGCAGTTTTCGATGAAttatgtCAAATTCCATTCTACGTGCTTTCGATAAAA
ACTCAAAAACTTTTGCAATTCTTGATAGCAAGAAGTGCAAGACCGTGCGAGATTTCAATTGGTGGATTGT
TCGTTGCGTcgtatgaaattttttctGCGatcGTTCAAAAAGCATTATCATTTGCAACGGTATATTACAA
TACactgtaa
>PfusOR109
ATGTTTCGAACAGGAATTAACCTCTACGAgcaacattttcttctttctaatcATATAGTACGATCTCTAC
TTGGTctgaattataataaacgtttAAATGATGTAgtaattcgtaattttttaatatttatctacgtTGT
TctgtatattttctatcagTTATATCAATGTTCTCAACTAACTCTAGATCCTCAATCGACTTACAGTGTA
TTGCAAAaaatgttatctttttttggaATAGCTTGTTCTTACAATATGGTAAATTTACAGCTCTCAAAAA
TTAGAGATTTAGTCTCGTACATAGAATATGATTACGAGAACTTTTTCGacgaaaatgaattaaagatatc
caaaaaatatacgaaaattacCAAACTATATATCATCTTTTATGTTGGTAGCGCAATTCTTTACGGTATT
TTAACGACAATTCCAACTATTTTAAGCATTTTTCTGTATATTTATAGACCATTTGACGGTGtcaatataa
catatattctTCCTGTAAACACTAATTACTCAGGATTGTTACGTTACGGTTTGCTTTTGTGCCaaataat
aactatttttaCTGTATTAACAATGGGATGTGTGATTTATTCAGTATATTTGCTATTTATTTTACACGCC
TGTtcacaatttaatattttaatATTTAAAATACGTCAACCGTTTGCAAAAGAGAAATACATACAGAAGA
ATTGGAATAATCAAACAAATCAGGAAGAATCAGAGtggataattaatataataagaagatATACAAGAGT
CACgaagtatgtaaatgtaattaataaattatcgaaatacatttatatatttggaatatttgtatgtatg
gtcgttattttctttgatattctTTATattttagaTATGGAAGTGATATTGCAAAAAagtacaaacaaaa
tattagaatGCTTTGTTACAATTATTGCCTCagtacttattatttatattaattttcactTCGGTCAAAT
GTTGATAAATCATAGCAGCGGAGTTTTTGAAGAATTGTGCCAAGTACCaatctatatattttccaaGAGG
AATCAAAAGCTcttgttattaataacaatgagAAGTAGGAAATCAAGCGAAATTTCAATCGGTGGTCTAT
TTTCTTCGTCTCATGAAATTTTTGCTGGGCTCATGCAAAAAGCGTTTTCTTTTGCCATGGCATATTATAG
TTTAAAACATTCAAACTAG
>PfusOR110
ATGTCTCGAACCGGACTGAATCAATACGAacaacattttcttatttctaataGAATAGTACGATTTCTAC
TAGGTCTTAATAGAAACGGAAATTtgaattacataaaaatacgtaattttttgatatttatcttcgtttt
catgttttttttacaacagTTATACCAATGTTCTCAAATAACTATGGATTCACAATCGACTTACGCTTTA
CTGCAAAAGATTTTATCTGCTTTGTGTATTTCTTGCTCTTTCGGTGTAGTTAATTTACAACTTTCAACaA
TAAGAGATTTGAACTtgcatattaaaaatgattacgaAAACTGTGTAGacgaaaatgaattaaagatatg
cgaaaaatatacgaaaattacTAGACTATATGTTATCTCTCTTGTTGGCAACGCAATTCCTTACGGTATT
TTAATGACAATTCCAActattttaagtatttttctttatatttatagacCACTTGACAGTGtgaatataa
catatatttttcctgTAAACACCAATTATTCAGGATTTTTACGTTACGGTTTGCTTTTGTGCCAAATTAT
AGCACTTTTTGCTGCATTAACAATAACATGTGTTATTTATTCAACATATTTGGTAGCCATTCTACACGCA
TGTAcccaatttaaaattataatatttaaaatacGCCAACAATTTGCAAAAGAGAAATGCATACAGAGGA
ATTGGGATAATCAAACAAATCAGGAAGAATCAGAGTGgataattaacataataagAAGATTTAAGAGAGT
CACGAagtatgtaaatttaattaataaattatctaaatacgtatatataattggaatatttatatgtatg
tcgttgattttctttgatattctTTATattttaGAATTACCAGTGATAATGCAGAAAAGTACAGGCAGAA
TATTGGAATgctttctttcaatttctgtttcaatatttggtatatatattaattttcactTTGGACAGAT
GTTGATTGATTATAGCAGCGGAGCTTTCCAAGAATTATGTCAAGTaccaatatatatactttctaaaaag
aatcaaaagcTCCTGTTATTACTAACAATGAGAAGTAGCAAACCATGCGAGCTTTCAATCGGTGGTGTAT
TTTCATCGTCTCACGAAATATTTGCTGGgcTCATGAaaaaatcgttttcttttgCTATGGCTTACTATAG
TTTAGTACAATCAACATAG
>PfusOR111
ATGTCTCGAACGGGACTTAATCACAACGAGCAAcacttccttttttctaaGCGAATAATACAATGTGTAA
CTGGTCTTAATTGCAATCAAAATTATACTAACCAATTGTTTCGTTGTTTTTTAGTAGCTGCATGTTTATt
cccattttcttttcatcagttttatcaattttatgtattaaacatggattttcaatcgattttaACTACG
TTGCCAAacataataatagttttaggTGTAAATTGTACTTTCATTGCAGcaaattttcaattcaaaacaA
GCCAGTATTTGGTcgcaaatttaaaatatgattacGAGCACATTTGGAACGAAGATGAATTATGCATATT
AGAAACGTACACgaaattaacgaaaatttatacgtttttttttgtggGCTTTACTATGGCTTACTATATT
TCTATGACTACTCCAAGTATTTTAGGTGCTTTAATGCATATTTTTGGATTCtcagaaaataagaatttaa
cgttaccattttttgtaaataatatttctaattcgGGATTGATATATTACAGTCTACTGTTTTACCAAAT
AATAACACTTATGACTGTACTGACAATAGCTTGtgtgatttatttaatgtatgTGTCATACGTAATACAC
GCTTGTACAATGTTTAGTATTCTAATATTAAAAATTCGTCAACCATTTGAAGATGAGAAATTTCTACAGA
ATTGTTGGCGTAATAGTCGAACAAATAAGGACGAATCAGAatggataattaatattataaaatcttataT
AAGGATCACAGAGTTCACAacattgattaataaaatatcaaaaatgatttatctatttggaatatttttt
agtatgatcataattatatttgatgtTCTTTATattttaGAATTACAAGTGATACTGCAAAAGAATACAA
GCACGATATTGGAATGCTTTGCTACAGTGTTTGAAACtctattcattatatatattaatttttacttcGG
ACAAATGCTGATTGATCATAGCAATGGAACTTTTGAAGAATTGTGCCAAGTACCGTTCTATATACTTTCT
AAGAAGAATCAAAAGCTcttgttattattaacaatgagAAGTATGAAACCGTGCGAATTGTCAATAGGTG
GCCTATTTTCAGCGTCTCACGAAATTTTTGCTCAGCTAGTGCAAAAAGCATTTTCTTTCGCAATGGCATA
TTATAGTTTAGTACAGTCCAcatag
>PfusOR112
ATGTCTCGAACAGGACTGAATCATTACGaacaacattttcttctttctaatcGAATAGTACGATTTGTAC
TAGGTCTTAACAGAAACGTAAATTTGAATGACGTTTTTATACgtaattctttattattcatcttcgtttt
catattttgtttatatcagTTATACCAATGTTCTCAAATAACTATGGATTCGCAATCAATTTACAGTTTG
CTGCAAAAGATTTTAGCTGCTTTGAgtatttcttcctctttcggTGCAGTTAATTTAAAGCTTTCAACAG
GAAGAGTTTTAGtctcgtatataaaaaatgattacgaGAATTTTTTCGACGAGAATGAATTAAAGATATc
cgaaaaatatacgaaaattacTAGACTATATATCATCTTTTATGTTGgtAGCGCAATTCTTTACGGTATT
TTAACGACAATCCCAACTATTTTAAGCATTTTTCTGTATATTTATAGACCATTTGACAGTGtcaatataa
catatattctTCCTGTAAACACTAATTACTCAGGATTGTTACGTTACGGTTTGCTTTTGTGCCAAATAAT
AACTCTTTTTACAGTATTAACAATGGGATGTGTGATTTATTCAGTATATTTGCTATTTATTTTACACGCC
TGTtcacaatttaatattttaatATTTAAAATACGTCAACCGTTTGCAAAAGAGAAATTCATACAAAAGG
ATTGGAATACTCAAACAAATCAGGAAGAATCAGAGTgggtaattaatataataagaagatATACAAGAGT
AACGAAGTATGTAAATCtgattaataaagtatcaaaaaatgtttatataattggaattcttttatgtatg
atcttgattttctttgatattctttatattttagaATTACCAGTTATAATGCAAAAAAATGCAAGCAAAA
TAATTGAatgtttttttacaatttctgcttcaatatttgttgtatatattaatttttacatcgGTCAAAT
GCTAATTGATCATAGCAGTAGGGTTTTTGATGAATTGTGTCAAGTACCAATCTACATACTTTCTAAGAAG
AATCAAAAGCTCTTGCtattattaacaatgaaaagtaaaaaaccaAGCGAGCTTTCAATCGGTAGTATTT
TTTCATCGTCCCACGAAATTTTTGCTGGgCTCATGCAAAAATCGTTTTCTTTCGCCATGGCATATCACAG
TTTAATACAGTCAACATAg
>PfusOR114
ATGTCTCGAACAGGGCTTATCCTTTACGAGCAACATTTTCTACTCTCGAATCAGATAGTACGATTTCTAG
TTGGtcttaattgtaataaaagtttaaataatgtaGTGATtcgcaatttttttatattgaccaatgtatt
tctatatcttttccATCAGTTATATCAATGTTTTATAGTAACTCTGGACTCCCAATCGTCTTATAATTTG
CTGCAAAACACTTTAGCTTCTTACGGTATTTCTTGCACATTCGGTGCAATTAATTTACAGCTCTCAACGA
TAAGAGATATAGTCTCGTATATAAAACATGATTACAAGAATTTACTCGACGAGAATGAATTAAAGATAac
caaaaaatatacgaaaatgactaaaatatatatcatcatTTTTGTTAgTTACCTACTTCTTTACGGTATT
TTAATGACAATCCCAACTATTTTGAGtatttttctgtatatttACAGACCATTTGATAATGTCAATATAG
CATATGTTTTTCCTGTAAACGCTAATTATTCAGGATTTTTACGTTACGGTTTGCTTTCGTGCCAAATTAT
AGCACTTTTtgctatattaataatagcgTGTgtgattatttcattaaatttcttttacattctACACGCG
TGTAcgcaatttaatattttaatATTTAAAATACGTCAACCGTTTGCAAAAGAGGAATACATAGAGAAAA
ATTGGGATAATCAAACAAATCAGGAAGAATCAGAGTGGATAATTAACGTAATAAGAAGATATACAAGAGT
CACGaagtatgtaaatttaattaataaattatcgaaaaacatttatataattggaatatttttatgtatg
atcatgattttctttgatattctTTATattttaGAGTTACCAGTAATACTGcaaaaaaatacaagcaaaa
tattagaattttttgtttctatttgtggttcaataatttttatatacattaattttcaCTTCGGACAAAT
GTTAATTGATCATAGCACAGAGGCCCATAAAGAATTGTGTCAAGTaccaatatatatactttctaaAAAG
AATCAAAGGCTCCTGTTATTAGTAGCAATGAGAAGTATTAAACCGAGCGAACTTTCAATCGGTGGTTTAT
TTTCATCGTCTCACGAAATTTTTGCTGAgcTCATGAAAAAATCGTTTTCCTTTGCCATGGCGTATTATCG
TTTAATACAGTCAACttag
>PfusOR115
ATGTCTCTAAGAGGTCTGACATACTTTCAacaacacttttttttctctaacaaATTCGTTAGATTTCTGA
TACGAATTTTTCCTGATCAAAATCCTAATGGACAACTGTCCTTACTTtgttcgttaattatttatttatt
accatTAATTGCGCATCAgTTTTATCAGATCTACGCGTTTAATATGGAATTACTTCCATCTATCAAAATT
ATGCAAACAATGGGACcatgtttatattttctctcattttattaCAGGATTTATGTTAGCTTGGCCGAgc
taaaaatattaataactcaTATTAAGCATGATTACGAACATATGAGGCACAAGgaagaatttcaaataat
caacaaaaataacaaaatgaacaaattatttgtatacattttcGCTGtaatattaaatgttatatcaatt
ataattctttatcCAAGTATATCGAGTGTTATTCAAAATATCTTTGGAACAACGGACGataatcatttga
aattacCATTTCCTGTTAATAAAGTATTACATTCAGGACTGTTATACTATAGTTTGCTCATTTATCAAAT
AACagcattatttattataaatatattaggtatttttctttcttcattcgcTTGGTTATTACTGCAACAC
GTTATTGGCCAATTTCACGTTATGATatTTAATATACGTCAACCATTTAATAGTAATcggaatgaaatag
aaaatgtttggTTTTTTACAACACCCgaggaagaaaatgattgGATGATTGGTCTAATTAAAATCTATAC
AAGAATAACAAAgttcatcgatattttcaataatattgcTAAGGGACAATACTTAATcgcagtttttttt
tctatgctaatagtcattttaaattttttatatATGTTTCAACTATCTCCTGTATTGCAAAATATCAGTG
AAACGATTAAGTGctgtatttatttgattggATCATTATTTACTGTATATATTGCCTTTTATATTGGACA
ATTGCTTATTAATCAAAGTGATGATGTTTTTAAAGAATTatGTTCTATTCCATATTACAATCTTTCTATA
AAAACTcaaaaattactattattcgTTTTAACGAGAAGCATGAAATTGTCACAACTTTCAATAGGTGATG
TATTCGTAGCAACTAACGAAGTTTTTGCCAGTttaaTACAAAAAGCGTTCTCATTTGCAAcggtttttta
cagtataTATTAA
>PfusOR116
ATGTCTGTAAAAGGTCTGACATACTTCGAACAAcacttttatttctcaaatgtattagttaaattttttc
tacgtATTAGTCCTAATCAAAGCTCTTATAGTGTTTTGTGTATATTTTGTgggttatgtatatatttaat
accatGCATAATGCATCAgtattatcAGATTTACGTGTCATATGTGAATGTGGACTCTTCTATCAAAGTT
ATTCAATCAATGTTGCcagttttgtattttcttattgtttattaCAAACTTTACGCGAGCCTTCATACGg
ctAAACTATTATTGGCTcacataaaaattgattacgaGTTAGTGACTGATAATgaagaaattcaaataat
GGAAAAATACACTAATCAgagtaaatattatagttatattatCGTTGCTTTTGCTTTTATATTTGGAGGT
GTAATGATATCACCAAGTATTTTGAGCATAATCTTATACATGTTCGGAACAACGGATGATGGTCATTTGA
TATTACCATTACCCGTTAACAATGTTGTACACTcaggatttttatattatagttgGCTTATTTACCAGAT
AATAGGGATCTTTCTGGTATTATCACTAATCGTTGTTTTTAGTCCATTTTCTTGGGTTATGATACAACAC
ATATGTGGTCAGTTTCGGATCTTGACATTATACATACATGAACCATTTGCGAATAATCAAAAACATATAC
AAAAAGTTTGGCTTAATAGAACATACATTGATGAAAAGAACTGGATGGTCggaataatacaattttatac
aagAATCACAAAgttcgttgaaatatataaaaaaataactaaaaccAATTACTTAATCATTGTATTTATC
TCAATGGTAAATCTTCTTTTAGATTTTCTACGTATACTTAATATATCTTCCATCATTGATAATTTAAGGA
TAGTAATTGAATGCGTAATTCATTTGGTAGcgtcattatttattacatatgttACTTTTTATACTGGACA
AATGCTTATAAATCATAGCGATGACACTGTAAAAGAATTaTGCAATATTCCATTTTGCGATCTTTCGATA
AAAACTCagaaattactattatttgtattaacgAGGAGCATGAAACATTGTGAACTTTCGATAGGTGGTA
TATTTGTTGCAAATCTCGAAATATTTTCTGatTTATTGCAAAAAGCATTTTCCTTCGCTAtggtttttta
cagtttgtTATAA
>PfusOR117
ATGTCCTCGAGTGGTCTGGCATACTTTAatcaacattttcttctttcaaatcgtttattaaaatttctaa
tacgtATTCGTCCAAATCAAAGCTCAAATGAACAATTGTTTTTACTTTGTACGGTAACTGTTTGCGTATC
ACCAATGATATTACAGCAGTTTTATCAACTTTTCACGTCGAACTACGATCTGCAATCGGCTGTAAAAATT
TTGGAAACAATGATACCCGGATTATTTGTCgtctattgttattttaacgttTACTTTGGTTTACTAACaa
tgaaattattatacgtcCATTTTAAACTCGATTACGAATTGTTGGCCGACGAGgacgaattaaatattat
gaaacAGTATACGAAACAAAGCAAATTGTATGTCTATCTTATAATTGTACTCataaatctttatattatt
tcaataacgtttccaagtataataaatgtttttctctATATGTCTGGATCGTGGgacgatattaatttaa
cattaccGTTTCCtgttaataatgttttaaacgAAGGATTGGCATATTATAGTTTGCTTATTTATCAAAC
GTTAGCATTATTTATTGTAGGAGTAATTGGTAGTATATGTTATTCAATGTATTGGGTAATGATACAACAC
GTATGCAGTCAATTTAGTGTTATAATaTGGAAAATGCAACAACCGTTTAAGAATGATCACAGacgtatag
aaaataattggtCTAGTGGCACAATTGAGGAGGAATGGAATTGGATGATTGACCTAATCCAATGTTATAC
CAGAGTCACCGAgctCATTGATTTGataaatgattattgcaaGATGTCTTATCTAATTGCAGTTTCAATT
TCAATGCTACtagtttttttcaatttcttataCATGTTTCAATTATCAACGGTATTGCAAAGTGCTAATG
ATACAATTAACTGTTGCATTTACATGGCTGGATCAATTTCTACGATTTATATTAGCTTTTATGTTGGACA
ATTGGTCATTGATCATAGCAATGATGCTTTCGTAGAAATgcgTCAGATTCCATTTTACATGCTTTCtata
aaaacacaaaaattgttattattcttGTTAACGAGATCAATGATACAATCTGAAATTTCAATTGGTGGTA
TATATGTAGCATCCCATGAAACTTTTGCTGGAtTAATACAAAAAGCATTCTCATTTGCTACGGTTTATTA
CAGCATGTTATAA
>PfusOR118
ATGGCTACGAGAGATGTAAAGTTTTTCGAACAGCACTTCCTCTTTTCGAACCGACTAGTTCAAATAATAT
TGTGTTTACGTTCTAatgaaaattctaaaattcgatttctattattttgtttaataacatGTTATTTTAT
ACCGATGATTTCTGGTCTGATATATGAAATGCTAACAATGAGTTTGAATATAGACAATATTGTTGTGGAA
CTACGCAAATTTTTGGGAGGTTTACTTGCGTTCTCCGCTTTCGGTTCaacttattttcgttatttatcat
taaagttaattttaaatcgaataacCAAAGATTTGGAGGAATTGTCTCATCAGGAAGAGCTGAAGATTat
ggaaaagtataataaagaaaataaattgtatacttCTTTCATCGTGgtTTTATTAAGCTTCTACGTTATC
TCGATAACATTTTCATGTTACTTCAAAGTTCTGCTTTATTTCTTTGGTATATCAGATAGTAATCAATTAA
CGTTActccttggttttaataatatatcaaatgcAGGGgctttatattattgtttgcTTATTTATCAAAC
AATAGGATTTTATATGTTGCTTATAATTGCTATCGTATGTTTTACAACATATTTGGTAATAGTACAACAC
GCATGCTGTCAATTTAGTATcataatATGTAAAATACAGCGAATGTTTAATTCTGATCGAGAATACGTTT
TAAGATCTTTTgatcaagaaataaaatcgttgaatgaattttattgGATTGTAGACATTGTAGTTAGTTA
CAGAAAATTGACGGAatatGTTGATTCAATCAATCATTATTCACAGATAAGTTATCTAATTCTAGTTTCT
ATTTCAATGTTTATCGTTGTTCTTGATTTCATTCgtaTATTACAATTGTTTATAGTCATGGAAAATTTAC
CTAAAATAATCGAGTTAGGTGGTTACATTTGTAGCTCtacattttcaatatatattaatttttatattgg
aCAAAAACTGTTGAATTTTAGTGAAACTGTCTTCAAGGAATTgtGTCAAATTCCATTTTATTTGCTCTCG
AAAAATACACAAttacttttgttatttctGATTAGAAGGAGTCTGAAACCATGCTTGCTTTCCATTGGGG
GATTATACGTTTCATCACATGAATCATTTTCTGCGtTAATTCAAAAAGCATTTTCATTTGCTATGGTTTA
TTccagtattaaataa
>PfusOR119
ATGGCTACGAGAGATGTAAAGTTTTTCGAACAACACTTCCTCTTTTCGAACCGACTAGTTCAAATAATAT
TGCGTTTACGTTCTAatgaaaattctaaaaatcGATTTCTAATACTTTGTTTAATAACATGTTATTTTAT
ACCGATGCTTTCTAGTCTGGTACGTGTTACTTTTTTACGTgtATACGAACTCTTGACAACAAGTTTCAAT
TTAGATGAAACTGTGATGGAGCTACGTAAATTTTTAGGAGGTCTTATCATGTACTGCGCTTACAGTTCAA
CTTATTTTCATTGTACAACTTTCAAGTTAATTTTATCACGAATAATCACAGATTGCAAGCAATTATCCGA
CGAAgaggaattaaaaattatgaaaaagtataataaagaaaacaagatcTATACGTATGGTATCGTGgTT
TTATTCAGTTTCTACGTTATCTCGATAACATCATCATGTTTCTTCAAAGTTCTTCTTTATTTGCTTGGTA
TATTAGATAGTAATCAATTAACATTACCCTTTGCTGGTAATAGTATTACAAATGCAggagtattatatta
ttttgtgctTATTTATCAAACAATAGGATTTTATATGTTGCTTATAATAGGTATCGTATGTTTTACAACA
TATTTAGTAATGGTACAACACGCATGCTGTCAATTTAGTATcataatCTGTAAAATACAGCGAATGTTTA
AACCTGATCGAGAATGTGTTTTAAGAATTTTGGATCAAGAAATAAAACCGCTAACTGAATTTAACTGGAT
AGTAGACATTGTAGTTAGTTATAGAAAATTGACGgaATATGCTGAttctatcaataattattcacagata
atttatcttattattgtttctatttcAATGCTCCTCGTTgttcttgattttatttacatatttcaattat
ctATAACTATTCAAAATTTACCAAAAATAATTGAGTTCGGTATCTACATAACTGGCTCACTCTtcacaat
atatattaatttttatattggtCAAATGCTATTGAATTTTAGTGAAACTGTTTTCATGGAATTgtGTCAA
GTTCCATTTTATTTGCTCTCGAAAAATACACAAttacttttgttatttctGATTAGAAGGAGTCTGAAAC
CATGCTTGCTTTCCATTGGGGGATTATACGTTTCATCGCATGAATCTTTTTCTGCGtTGATGCAAAAAGC
ATTTTCATTTGCTATGGTTTATTccagtattaaataa
>PfusOR120
ATGGCTACGAGAGATGTAAAGTTTTTCGAACAACACTTCCTCTTTTCGAACCGACTAGTTCAAATAATAT
TGCGTTTACGTTCTAatgaaaattctaaaaatcGATTTCTAATACTTTGTTTAATAACATGTTATTTTAT
ACCGATGCTTTCTAGTCTGGTACGTGTTACTTTTTTAAGTgtATACGAACTCTTGACAACAAGTTTCAAT
TTAGATGAAACTTTGATGGAGCTACGTAAATTTTTAGGAGGTCTTATCATGTACTGCGCTTACAGTTCAA
CTTATTTTCATTGTACAACTTTAAAGTTAATTTTATCACGAATAATCACAGATTGCAAGCAATTATCCGa
cgaagaagaattaaaaattatgaaaaagtataataaagaaaacaagatcTATACGTATGGTATCGTGgTT
TTATTCAGTTTCTACGTTATCTCGATAACATCATCATGTTTCTTCAAAGTTCTTCTTTATTTGCTTGGTA
TATTAGATAGTAATCAATTAACATTACCCTTTGCTGGTAATAGTATTACAAATGCAggagtattatatta
ttttgtgctTATTAATCAAACAATAGGATTTTATATGTTTCTTATAATTGGTATCGTATGTTTTACAACA
TATTTAGTAATGGTACAACACGCATGCTGTCAATTTAGTATcataatCTGTAAAATACAGCGAATGTTTA
AACCTGATCAAGAATGTGTTTTAAGAATTTTGGATCAAGAAATAAAACCGCTGACAGAATTTAACTGGAT
AGTAGACATTGTAGTTAGTTATAGAAAATTGACGgaATATACTGATtcaatcaataattattcacagata
atttatctaattattgtttctattGCAATGCTCCTCGTTgttcttgattttatttacatatttcaattat
ctATAACTATTCAAAATTTACCAAAAATAATTGAGTTCGGTATCTACATAACTGGCTCACTGTTcggaat
atatattaatttttatattggtCAAATGCTATTGAATTTTAGTGAAACTGTTTTCAAGGAATTgtGTCAA
GTTCCATTTTATTTGCTCTCGAAAAATACACAAttacttttgttatttctGATTAGAAGGAGTCTGAAAC
CATGCTTGCTTTCCATTGGGGGATTATACGTTTCATCGCATGAATCTTTTTCTGCGtTGATGCAAAAAGC
ATTTTCATTTGCTATGGTTTATTccagtattaaataa
>PfusOR121PSE
gtATACGAACTTTTGACAACAAGTTTCAATTTAGATGAAACTCTGATGGAGCTACGTAAATTTTTAGGAG
GTCTTATCATGTACTGCGCTTACAGTTCAACTTATTTTCATTGTACAACTTTGAAGTTCATTTTATCACG
AATAATCACAGATTGCAAGCAATTATCCGACGAAgaggaattaaaaattatgaaaaagtataataaagaa
aacaagatcTATACGTATGGTATCGTGgTTTTATTCAGTTTCTACGTTATCTCGATAACATCATCATGTT
TCTTCAAAGTTCTTCTTTATTTGCTTGGTATATTAGATAGTAATCAATTAACATTACCCTTTGCTGGTAA
TAGTATTACAAATGCAggagtattatattattttgtgctTATTTATCAAACAATAGGATTTTATATGTTG
CTTATAATTGGTATCGTATGTTTTACAACATATTTAGTAATGGTACAACACGCATGCTGTCAATTTAGTA
TcataatCTGTAAAATACAACGAATGTTTAAAACTGATCAAGAATGTGTTTTAAGAATTTTGGATCAAGA
AATAAAACCGCTGACAGAATTTAACTGGATAGTAGACATTGTAGTTAGTTATAGAAAATTGACGgaATAT
GTTGATTCGATCAATAATTATTCACagataatttatctaattattgtttctatttcAATGCTCCTCGTTg
ttcttgattttatttacatatttcaattatctATAACTATTCAAAATTTACCAAAAATAATTGAGTTCGG
TATCTACATAGCTGACTCACTGTtcacaatatatattaatttttatattggtCAAATGCTATTGAATTTT
AGTGAAACTGTTTTCAAGGAATTgtGTCAAGTTCCATTTTATTTGCTCTCGAAAAATACACAATTACTAT
TGTTATTTCTGATTAGAAGGAGTCTGAAACCATGCTTGCTTTCCATTGGGGGATTATACGTTGCATCGCA
TGAATCTTTTTCTGCGtTGATGCAAAAAGCATTTTCATTTGCTACGGTTTATtccaatattaattaa
>PfusOR122
ATGGCTACGAGAGATGTAAAGTTTTTCGAACAGCACTTCCTCTTTTCGAACCGACTTGTTCAAATAATAT
TGCGCTCACGTTCTAatgaaaattctaaaaatcaGTATTTAGCACTTTGTTTATTAATGTGTTATTTTAT
ACCGATGATTTCTAGTCTGgTATACGaactattaaaaatgaatttgaatttaGAAAAAACTGTGACGGAG
CTACGTAAATTAGTAGGAGGTCTTATTATGCTTTCCGGTTACAGTGTaacttattttcgttatttaacaT
TAAAGTTACTTTTAAgtcgaataaataaagatttggAGGCATTGTCTCATCAGGAAGAGCTAAAGATTat
ggaaaagtataataaagaaaataaattgtatacttGTGTCATCGTGgtTTTATTTAGCTTCTACGTTATC
TCAATAACATTTTCATGTTACTTCAAAGTTCTGCTTTATTTCTTTGGTATATTAGATAGTAATCAATTAA
CATTActccttggttttaatactaTATCAAATGCAGGggcattttattattgtttgctTATTTATCAAAC
AATAGGATTTTATATGTTGCTTATAATTGGTATCGTGTTTTTTACAACATATTTGGTAATAGTACAACAC
GCATGCTGTcaatttagtattattatatgtAAAATACAGCGAATGTTTAAACCTGATCGAGAATGTGTTT
TAAGAAGTTTGGATCAAGAAATAAAACCGCTGACTGAATTCAATTGGATAGTAGACATTATAGTTAGTTA
TAGAAAACTGACGgaGTACGTcgattctattaataattattcacagGTACTTTACCTAATTCTCGTTTCT
ATTTCAATGCTCCTCGTTgttcttgattttatttacatatttcaattatctGTAACTTTTCAAAATTTAC
CTAAAATAATCGAGTTCGGTATCTACATTGCTGGCTCtctatttacaatttatattaatttttatattgg
aCAAAAGCTGCTGAATTTTAGTGAAACAGTCTTCAAGGAATTgtGTCAAATTCCATTTTATTTGCTCTCG
AAAAATACACAATTACTCTTGTTATTTCTGATAAGAAGAAGTATGAAACCATGCTTGCTTTCTATTGGGG
GATTATACGTTTCATCACATGAATCATTTTCTGCGttAATGCAAAAAGCATTTTCATTTGCTATGGTTTA
Ttctagtattaaataa
>PfusOR123
ATGTCTATCAATGGTCAACGTTTCTTTAAaaaccattttcttttttctaatcgttTCGTTCTGTTAGTAA
TGGGTCTACTACCTAATCAAAATTCACATAATCAGATGCTCgtaatttgtttaatcgttGTTTATGGAAT
ACCTGGTTTTACCCATCagTTTTATCAGCTTATAGTGTACGACAACAAAGTGGAAACGACTATTAAAATA
CTGCAAAAAGTATTAACGGGATCTTTTATGATCTGCGGTTATACAAACACTTATTTCAGTTTTGCAAGAA
TGAGATTACTTTTCAATCAATTTAAATCAGACTGCGAACATTTGTCCAATGAGGaggaattaaatattat
gaaaaaatacacgaaacaggttaaattatattgttacgGTATTATACTTATCTTCagtctttattattta
tcgatagtTTTACCGAGTTATTTAAGTAttgttctttatctttttggTATACTGGatggtaataaattaa
tactgaTCGCACCTGTAAATAATGTTCCAAAAGCtggaacattttttttccttttgtttttttatcagtC
ATTAGGCACTTTAATTGCAATGATAATAGGGACTGTTTATTACGTAACATATTTGGTATTTGTTCAACAC
GCTTGTTATCAGTTCAGTGTTATAATATTAAAGGTACGgaaattatcgaaaaaagaagaagaatatacaG
GGACAGTTTTAAACAGGACAATACCTTGGAAAGAACATGATTGGATTATTGACATTATAAAACATTACAA
AACGGCCACGGAgtacgttgaattattaagtaatttttccaaatttgTTTACCTAATTGATGTTGGTTTT
GCAATGATCTTCGTtatctttgatttattttacATTTATCGAATGTCAGAAATATTGCAAAGTACAAGAG
ACACGATAGAATGTAGTTTTATAATCTCCGCAtcaattattctcttttatctgaatttttatattgggCA
AAACCTATTGAATCATTGCAACGCAACTTACGAGGAATTGCGTACAGCACCTATTTATAAGTTTACCGTC
AAGACTCaaaaattgttgttgtttactATAACAAGAAGTATGAAACAAAGTGGTCTTTCAATCGGAGGAA
TGTTCGTCTCATCGAACGAAGTTTTTGCATCGattatacGAAAAGCATTCTCATTTGCTACTGTTTATTG
CAGTGCATCTTAA
>PfusOR124
ATGTCAACCAATGGTCAACGTTTCTTTAAaaaccattttcttttttctaatcgttTAGTTCTGTTAGTAA
TGGGTCTACTACCTAATCAAAATTCACATAATCAGATGCTCgtaatttgtttaatcgttGTTTATGGAAT
ACCTGGTTTAACCCATCagTTTTATCAGCTTATAGTGTACGACTACACAGTGGAAACGACTATTAAAATA
CTACAAAAAGTATTAACGGTACCTTTTATGTTCTGCGGTTATAGCAATACTTATTTCAGTTTTGCAAGAA
TGAGATTACTTTTCAATCAATTTAAATCAGACTGCGAACATTTGTCCAATGAAGAGGagttaaatattat
gaaaaaatacacgaaacaggttaaattatattgttatggTATTATACTTGTCTTCagtctttattattta
tcgatagtATTACCGAGTATTTTAAGTAttgttctttatctttttggTATACTGGatggtaataaattaa
tactgaTCGCACCTATAAATAATGTTCCAAAAGCtggaacattttttttccttttgtttatttatcaaac
attAGGCACTTTAAGTGTAATGATAACAGGGACTATTTATTACATAACATATTTGGTATTTGTTCAACAC
GCTTGTTATCAGTTCAGTGTTATAATATTAAAGGTACGGAAATTATcgaaaacagaagaagaatataCAG
GAGCAATGTTAAACAGGATTATACCTTGGAAAGAACATGATTGGATTATTGACATTATAAAACATTACAA
AACGGCCACGGAgTACGTTGAATTATTAAGTAATTTTTCCAAAATTGTTTACCTAATTGATGTTGGTTTT
GCAATGATCTtcgttatttttgatttattttacATTTATCGAATATCAGAAATATTGCAAAGTACAAGAG
ACACGATAGAATGTAGTTTTATAATCTCCGCATCAATTATTCTCTtatatcttaatttttatattgggCA
AAACCTATTGAATCATAGCAATGCAACTTATGAGGAATTGCGTACAACACCGTTTTATAAGTTAACCGTC
AAGACTCAAAAATTGTTGTTAATTACTATAACAAGAAGTATGAAACAAAGAGGTCTTTCAATCGGCGGAA
TGTTCGTCTCATCGAACGAAGTTTTTGCATCGattatgCGGAAAGCATTTTCATTTGCTACTGTTTATTG
CAGTGCATCTTAA
>PfusOR125
ATGTCTACCAATGGTCAACGtttctttaaaaaacattttcttttttctaatcgttTAGTTCTGTTAGTAA
TGGGTCTACTACCTAATCAAAATTCACATAATCAGTTGTTCgtaatttgtttaatcgttGTTTATGGAAT
ACCTGGTTTAACCTATCagCTTTATCATCTTATAGTGTACGACTACACAGTGGAAACGACTATTAAAATA
CTTCCAAAAATATTAACGGCAACTTTTATGATCTGCGGTTATACCAACACTTATTTCAGTTTTGCAAGAA
TGAGATTACTTTTCAATCAATTTAAATCAGACTGCGAACACTTGTCCAATGAGGaggaattaaatattat
gaaaaaatacacgaaacaggttaaattatattgttacgGTATTATACTTGTCTTCagtctttattattta
tcgatagtATTACCGAGTATTTTAAGTAttgttctttatctttttggTATACAGGATGGCAATAAATTAA
TACTGATCATACCAGTAAATAATCTTCCAAAAGCtggaacattttttttccttttgtttatttatcaaat
attacttTCTATAATTGCAATGATAATAGGGTCTGTTTATTACGTAACATATTTGGTATTTATTCAACAC
GCTTGTTATCAGTTCAGTGTTATAATATTAAAGATACgtaaattatcgaataaagaagaagaatatacaG
GGACAGTTTTAAACAGGACAATACCTTGGAAAGAACATGATTGGATTATTGACATTATAAAACATTACAA
AACGGCCACGGAGTACGTTGAattattaagtaattattCCAAGATTGTTTACCTAATTGCTGTTGCTTTT
GCAATTATCTTcgttatatttgattttttttacATTTATCGAATATCAGAAATATTGCAAAGTACAAGAG
ACACGATAGAATGTAGTTTTATAATCTCCGCATCAATTATTCTCTtatatcttaatttttatattgggCA
AAACCTATTGAATCATAGCAATGCAACTTACGAGGAATTGCGTACAACCCCGTTTTATAAGTTAACCGTC
AAGACTCaaaaattgttgttgtttactATAACAAGAAGTATGAAACAAAGAGGTCTTTCAATCGGCGGAA
TGTTCGTCTCGTCGAACGAAGTTTTTGCATCGattatgCGAAAAGCATTTTCATTTGCCACTGTTTATTG
CAGTGCATCTTAA
>PfusOR126
ATGGTTTCGATTCGTCGAAATTCTTACGAACAACATTTCCTTCTCTCgaataaattagttttattagTTA
TGGGTCTACGTCCTGATCATAGTCCTAATAATCAgttgttattatttagtattttaatagttcacgattt
tccttttattgCTTACCAGTTTTATCAACTTTTAACATCTGACTACGAACTACAGTTGACTATCAGAATA
CTTCAGaaactattaataatactgTTTATGCTCAGCGGTTATGGCAACACTTACTTCAATTTTTTCACAA
TGAGAATactttttaatcgttttaattatGATTGCAAACAATTGTCCAACGATGAGGaattcaaaataat
gaaacaatatacgagagaaaataaattgtatttttattgtatcacAAttcttttcagtttttatttgtta
tcaaTCATTTCTCcaagtattttaaatgttatattgtATCTATTCGGTATGCAAAATGTTAATAAGTTAA
CGTTAATCTTACccgttaataatattgtaagtGGAGGaacgtttttttatattttgctcGTTTATCAAAT
ATTCAGCGGACTTATGGTAGGAATAACAGGtggtttatattatttaacatatttgatttttgtacAACAC
ATATGTTATCAATTCAAAGTTATAGTATTCAAGACTCGACAattaccaaaaaagaaaaaacaaaaatata
caacaacAGTTAGGAATAGCAAAATACCTTGGGAAGAATATGATTGGATCGTTGACATAATTAAACGTTA
CAATAGAGTATTAGAGAACGTTGAtctaataaatcaattttccaAGATGAATTACTTAATTGGTATTTTT
TTCGCAATGATTTTCGTtatctttgattttctttacatttttcgAATTTCGGAAATATTGCAAAATCCGA
AAGATGCAATAGAATGcagtcttattttttttgtatcaataTTACTCCTGTATCTTAATTTTTCCATTGG
ACAAAAATTGTTGAATCATAGCTACGCAACGTACGAAGAATTtTGTCAAATTCCATTTTACATGCTATCA
ATTAAATcgcaaaaattattattacttactaTAACAAGAAGCATGAAACCAAGTAGTCTTTCAATCGGAG
GAATTTTCGTCTCGTCTAACAAAATTTTTGCATCTatCGTACGAAAAGGATTTTCTTTCGCAACGGTGTA
TTATGGTAAACGTTAA
>PfusOR127
ATGACTTCAAAACACCGAGATCTCGCgagaaatcattttcttttttcaagtcGTTTGTTTCACTTTTTCA
TGAATCAACGTCCTGACCGAAACTCGAGAGATCAGTTGTTGTTATTTTCAGCGATAGTTATCTATCTTTT
ACCCTCAATTTTCCTAATGCTGCACCAAATTTTCAAAACCGAACTTAGCCTACAATCTACTGTCAAGCTC
GTTCAAAAAATAGTAGCCTCTTTTGTTATGATCTTCTCTTATAGTGTTTACTTCTTTTACTTCAAAACAa
ttaaaataattcttgcTCGTTTTAAACTTGATCACGAGAAAACAATTGATCATGAAGAGCAGattatttt
ggaaaaatatacAGTTCAAAGTAAATTGTATGTGTATACTGTGATGGttttcttttacgtttattgctct
tcaataatatttccaaGCATTTGTAATGTTCTTTTGCAATTTATTGGCAAATTGGAAGATAATCAATTAA
CGTTACCtcttgttgaaaataaatcatataaatcTGGGGCTTTATTCTATAGCATACTTAGTTATCAAAT
AATAGTTGTTATTGTAACAACGGCAATCGGCAGTTTTAGTTTCTCAGCTTTTCTGGTTTTGATAGAACAC
GCTTGCTgtcaatatagtattataaaATTTAAAATTCGTCAACCATTTAAAAGGAATcagaattatagaa
ataatttgtatttgtgtACACAAATTGAAGAGTACAATTGGATAATCGACATTATAAAACGACATCAAAA
ATCTACAGAGTTTGTTAAAATGATTAGATTGTCCTCGAATGAAGCGTATATTATTACTGTTTCTCTAGCC
ATGATTctcattgtttttaattttatgtgcatCCTCGAATATTCCGAGATATTAAAAACTGCAGTAGATA
GAATCGAATCTTGCATGTATGTCATTGGCtcattatttactatttatatcaatttcaaCCTGGGACAAAA
ACTGTTAAATCATAGCAATGCGGTATTTTtggaattatGTAAAATTCCGTTTTATACTCTTTCTATAAAA
ActcaaaaattgttattatttatgatagcGAGAAGTGGAAAGCCGTGTTTTTTATCAATCGGAAATATGT
TTGTCTCATCACACGAAGTTTTTGCTGgattgatgCGAAAAGCATTTTCTTTTGCGATGGTCTACTACAG
TGCACTATAA
>PfusOR128
ATGACTTTAAAACACCGAGATCTCGCGaaagatcattttcttttttcaagtcGTTTGTTTCTGTTTTTGA
TGAATCAAAATCCTAATAGAAACTCGAAGaatccattttttttattttcagctATAATTGTCTACATATt
accaataatttttctattgCTGTACCAACTTTTCAAAACCGAACCTAGCCTACAATCTACTGTCAAGCTC
GTTCAAAAAATAGTAGCGTTATTTATTATGATCTTCTTTTATAGTGTTTACTTCTTTTACTTCAAAACAa
ttagaATACTTCTTGCTCGTTTTAAACTTTTTCACGAGAAAACAACTGATCATGAAGAGCAGattatttt
gaagaaatatGCAGTTCAAAGTAAATTGTTTGTGTATACTTTAATGTTTTTCTTCTACGTTTACTgctgt
ttaatattatttccaagCATTTGTAGTGTGTTTAAGCAATTTATTGGCATATTGGACGATAATCAATTAA
CGCTACctcttattgaaaataaatcatttaaatctgGAGGTCTATTTTATATCATGCTTAGTTATCAAAT
AATagttagtattttaataacgGTAATTGGAAGTTTTAGTTTCTCAGCTTTTCTGGTTTTGATAGAACAC
GCTTGCTgtcaatatagtattataaaATTAAAAATTCGTCAAccatttcaaaaaaattggaattgtagaa
gaaattatttatatttttctacacCAGCAGAAGAATACAATTGgataatcaatattataaaacgaCACCA
AAAATCTATAGAGCTTGTTAAAATGGCGAAACTCATATCTAATGAAGTCTCTGtagttattcttcttctt
gcagTGATTctcattgtttttaattttttgtgcATCCTCAAATAttctgaaatattaaaaatttcagtAG
ATAAATTGGAATCTTGCATGTATGTCATTGGCtcattatttactatttatatgaatttctACCTCGGACA
AAAACTGTTAAATAATAGCAATGCTGTTTTAGTGGAATTATGTAATATTCCGTTTTACACTCTTTCCAGA
AATActcaaaaattacttttatttatgatagcGAGAAGTGGAAAGCCCTGCTATCTATCAATTGGAAATG
TATTTCCCTTATCGCACGAAGTTTTTGCTGggctgATGCGAAAAGCATTTTCTTTCGCCATGGTATATTA
Tagtgtattataa
>PfusOR129
ATGACTTTAAAACACCGAGATCTCGCgacaaatcattttcttttttcaagtcGTTTCTTTCAGTTTTTAA
TGAATCAACGTCCTGACCGAAACTCGAGAGATCAGTTGTTGTTATTTTCAGCGATagttatttatgtttt
tccCGCTTTTGTCCTGGTGCTGTACCAAATTTTCATAACCGAACTTAGCCTACAATCTACTTTCAAGCTC
GTTCAAAAAATAGTAGCCTCTTTTGTTATGATCTCCTCTTATAGTGGTTACTTCTTTTACTTCAAAACAa
ttaaaatagtTCTTGCTCGTTTCAAACTTGATCACGAGAAAGTAACTGATCGTGAAGAGCAGattatttt
gaagaaatatACAGTTCAAAGTAAATTGTATGTGTATACTTTAATGTttttcttttacgtttatTGCTGT
TCAGTATTATTTCCAAGCATTTGTAATGTGTTTAAGCAATTTATTGGCATATTGGACGATAATCAATTAA
CGCTACctcttattgaaaataaatcatttaaatctgGAGGTCTATTTTATATCATGCTTAGTTATCAAAT
AATagttagtattttaataacgGTAATTGGAAGTTTTAGTTTCTCAGCTTTTCTGGTTTTGATAGAACAC
GCTTGCTgtcaatatagtattataaaATTAAAAATTCGTcaaccatttaaaaaaaattggaattgtaaaa
gaaattatttgtatttttctacaCAAGCAGAAGAATACAATTGgataatcaatattataaaacgaCACCA
AAAGTCTATAGAGCTTGTTAAAATGGCGAAACTCATATTTAATGAAGTCTTTGTAGTTACTCTTCTTCTT
GCAGTGATTCTCATTGTTGTTAATTGTTTGTGCATCCTCAAATAttctgaaatattaaaaactgcAGTAG
ATAAATTGGAATCTTGCATGTATGTCATCGGCTCATTATTTACtaattatatgaatttctACCTCGGACA
AAAGCTGTTAAATCATAGCAATGCTGTTTTAGTGGAATTATGTAATATTCCGTTTTATACCCTTTCCAGA
AATACTCAGAAATTACTTTCATTTATGATAGCGAGAAGTGGAAAGCCCTGCTATCTATCAATTGGAAATG
TATTTCCCTTATCGCACGAAGTTTTTGCTGgggtGATGCGAAAAGCATTTTCTTTCGCCATggtatatta
tagtatattataa
>PfusOR130
ATGACTTTAAAACAACGAGATCTCgcgaaaaatcattttcttttttcaaatcgtttgTTTCTGTTTTTGA
CGAATCAATATCCTAATAGAAACTCGAggaatcaattttttttattttcagctATAATTGTCTACATATt
accaataatttttctattaCTGTACCAACTTTTCAAAACCGAACTTAGCCTACAATCTACTGTCAAGCTC
GTTCAAAAAATAGTAGCGTTTTTAATTATGATCTTCTCTTATAGTGTTAACTTCTTTTACTTCAATACAa
ttagaATACTTCTTGCTCGTTTTAAACTTTTTCACGAGAAAACAACTGATCATGAAGAGCAGattatttt
gaagaaatatACAGTTCAAAGTAAATTGCATGTGTATACTTTAATGGttttcttttacgtttatTGCTGT
TTAGTATTATTTCCAAGCATTTGTAATGTGTTTAAGCAATTTATTGGCATATTGGACGATAATCAATTAA
CGCTACctcttattgaaaataaatcatttaaatctgGAGTTCTATTTTATTGCATGCTTAGTTATcaaat
aatagtttttattataccAACGGTAATTGGTAGTTTTAGTATCTCAGCTTTTCTGGTTTTGATAGAACAT
GCTTGCTgtcaatatagtattataaaATTAAAAATTCGTCAAccatttcaaaaaaattggaattgtagaa
gaaattatttgtatttttctacaCCAGCAGAAGAATACAATTGgataatcaatattataaaacgaCACCA
AAAATCTATAGAGTTTGTTAAAATGGCGAAACTCATATCTAATGAAGTCTCtgtaattattcttcttctt
gcagtgattcttattgtttttaattttttgtgcATCCTCAAATAttctgaaatattaaaaactgcAGTAG
ATAAATTGGAATCTTGCATGTATGTCATTGGCtcattatttactatttatatgaatttctACCTCGGACA
AAAGCTGTTAAATCATAGCAATGCTGTTTTAGTGGAATTATGTAATATTCCGTTTTACACTCTTTCCGGA
AATActcaaaaattacttttatttatgatagcGAGAAGTGGAAAGCCCTGCTATCTATCAATTGGAAATA
TATTTGCTTTATCCCACGAAGTTTTTGCTGgggTGATGCGAAAAGCATTTTCTTTCGCAATggtatatta
tagtatattataa
>PfusOR131
ATGATTATGAAACACTTAGATCTAGCGAAACGTcactttcttttctcaaatCGCTTATATCAGTTTTTAA
TGACACAACTTCCAAACCGAAACTCGAAGAATCTGTTATTTTTATCAGCTGCAGTTACCTACCTTTTACC
TTTTGTTGTCGTAGTGCTGCACCAAATTTTCAAAACCGAACTTAGCCTACAATCTACTGTCAAGCTCGTT
CAAAAAATAGTAGCCTCTTTTGTTATGATCTCCTCTTATAGTGTTTACTTCTTTTACTTCAAAACAatta
aaataattattgctcGTTTTAAACTTGATCACGAGAAAATAACTGATCATGAAGAGCAGATTATTTTGGA
GAAATATACAGTTCAAAGTAAATTGTATGTGCATATTATAATGGttttcttttacgtttatTGCTGCTCG
ATAATATATCCAagcatttttaatgtttttttgcTATTTACTGGCAAATTGGAGGATAATCAATTAACGC
TACCtcttgttgaaaataaatcatataaatcgggagttttattttatagcatACTTAGTTATCAAATAAT
ACTTGTTATTATACCAACGGTAATTGGTAGTTTTAGTTTCTCAGCGTTTTTGGTTTTAGTACAACACGCA
TGCTGTCAATGTAGTATTATAAAACTTAAAATTCGTCAACCATTTAAAAGGATTCAGAATTatggaaata
atttgtatttttgtacgAAAACTGAAGAACACAATTGgataatcgatattataaaacGACACCAAAAATC
TATAGAGTTTGTTAAAATGGCGAAACTCATATCTAATGAAGTCTCtgtaattattcttcttcttgtagtg
attattattgtttttaattttttgtgcatCCTCGAATATTCCAAGGTATTAAAAACTGCACTAGATAGAA
TCGAATCTTGCATGTATGTCATTGGctcattttttactatttatatgaatttctACCTCGGACAAAAGTT
GTTAAATCATAGTAATGCTGTTTCAGTAGAATTATGTAATATTCCGTTTTATACTCTTTCCAGAAATAct
caaaaattacttttatttataatagcgAGAAGTGGAAAGCCCTGCTATCTATCAATTGGAAATGTATTTG
CTTTATCCCACGAAGTTTTTGCTGgggtgATGCGAAAAGCATTTTCTTTCGCAATggtatattatagtat
attataa
>PfusOR132
ATGATTATGAAACACTTAGATCTAGCGAAACGTcactttcttttctcaaatCGTTTATATCAGTTTTTAA
TGACACAACTTCCAAACAGAAACTCGAAGAATCTGTTGTTTTTATCAGCTGCAGTTACCTACCTTTTACC
TTTTGTTGTCGTAgtgCTGCACCAAATTTTCAACACCGAACTTGACCTACAATCTATTGTCAAGCTTGTT
CAAAAAATGGTAgcgaatttaattataatctcCTCTTATAGTGTTTACTTCTTTTACTTCAAAACAatta
aaataattcttgcTCGTTTTAAACTTGATCACGAGAAAATAACTGATCATGAAGAGCTAATTATTTTGGA
GAAGTATACAGTTCAAAGTAAATTGTATGTGCATATTATAATGGtttttttttacgtttattgCTGCTCG
ATAATATATCCAagcatttttaatgtttttttgcTATTTATTGGCAAATTGGAGGATAATCAATTAACGC
TACCtcttgttgaaaataaatcatataaatctggagttttattttatagcatACTTAGTTATCAAATAAT
ACTTGTTATTATACCAACGGTAATTGGTAGTTTTAGTTTCTCAGCGTTTTTGGTTTTAGTACAACACGCA
TGCTGTCAATGTAGTATTATAAAACTTAAAATTCGTCAACCATTTAAAAGGATTCAGAATTatggaaata
atttgtatttttgtacgAAAACTGAAGAATACAATTGgataatcgatattataaaacGACACCAAAAATC
TATAGAGCTTGTTAAAATGGTGAGACTCATATCTAATGAAATCtctattattaatgtttttcttgCAATG
ATTctcattgtttttaattttttgtgcatCCTCGAATATTCCAAGGTATTAAAAACTGCACTAGATAGAA
TCGAATCTTGCATGTATGTCATTGGctcattttttactatttatatgaatttctACCTCGGACAAAAGTT
GTTAAATCATAGTAATGCTGTTTCAGTAGAATTATGTAATATTCCGTTTTATACTCTTTCCAGAAATAct
caaaaattacttttatttataatagcgAGAAGTGGAAAGCCCTGCTATCTATCAATTGGAAATATATTTG
CTTTATCCCACGAAGTTTTTGCTGgggtgATGCGAAAAGCATTTTCTTTCGCAATggtatattatagtat
attataa
>PfusOR133
atgattttgaaaaattgtgaTTTCGTGaagcatcatttttttttttctaatcgtgtttttttgtttttgt
caaATCAACGTCCTAACCGTAACTCGAGGaatcagttttttttaatctctgcTGTAATTGCCTACGTTAT
ACCTTTTTTTGTGCAACTGCTGTACAGACTTTTAACAAGAGAaatttcattgtattcaaATGTCAAGTTA
ATTCAAAAATTAGTAGCTGGTTTTATCATGATCTCTGCCTTCagtactttcttctttcgctTTGAAACAG
TGCAATTACTTATGACACATTTTAAATTAGATCACGAGGAATTTACCGATCGTAAAGAACTAATTATTTT
GGGAAAGTATACTGTTCAAAGTAAATTGTATGTGTATACTATAATGATTTTCTTTTATGTCTATTGCTCt
tcaataatatttccatgcatttttaatgtttttctgCAATTTATTGGCAAATTGGAGGATAAGCAATTAA
CATTACCtataatggaaaataaagataataatcctGGAGTGCTATTTTATATCATGTTTCTTTACCAAAC
AATAGGAGTTGTAATGATAACAGTAATTGGAAGTTTTAGCTTCTCAACttttgtgatttttttccaaCAC
GCTTGCTATCAACGTCACATCGTAATATTGACAATAAATgaaccatttaaaaaaaatcagaaatatagaa
aaaataatttttacttttgtacACAAGCTGAAGAATACAATTGgataatcgatattataaatcgaCACCA
AAAATCTTTAGAgtTCGTTAAAATTCTTAGATCCTTTTTGAATGAAGCATATTTTGTTATCCTTTCCTTT
GCGATGattcttattgtttttaatattttgtgcATCCTCCAATATtctgaattattaaaaacttcaATTG
ACATAATCGTATCCAGCATATATGTTATGGGCtcattatttactatttacattaatttctACCTTGGACA
AAAGCTTTGGAATTATAGTGAtgctattttaaatgaattATGTAATATTCCGTTTTATACTCTTTCCAGA
AATACCCAAAAATTGCTATTATTTATGATAGCGAGAAGTGAGAAGCCATGCTATCTATCAATTGgaagta
tattttccttatCGCACGAAGCTTTTGCTGGGgtTATGCGAAAAGCATTTTCTTTCGCAATGGTATATTA
TAGTGTATTATAA
>PfusOR134
ATGGCTTTACGGAATCGAGATCTCTCGAAAcatcactttcttttttcaaattctttatttCAGTTTTTAA
TGAATCAACGTTCTGACCGAAACTCGAGTGATCAGTTATTGTTTTGTTCCGTTTTACTTGTCTACTCGAT
accattcttttttcaaatgCTGTATGAGCTTTTCACGGCTAAATTGATCCGGCAATCAACTATTAAATTG
ATTCAAAGAGTAGTATCCGGTATTGTTTTCATGTCTTTTTATCTTACTAGTTATTTTCGCTTCGTAACAa
ttcGATTACTTATCGTTCGTTTGAAACTTGATCACGAGAAAATTTTTGATCTTGATGAACTCAACGTTTT
AGAAAAGTATACTGTTCAAAGCAAATTTTATGTCTGTGGTTTAATGGTTTTCTTTGATGTTAACtgcttt
ttaattatatctccctcaatttttaatgctcttttatattctattggcAAATTGGAGGATAACCAATTAA
CATTacctttaattgaaaataatattggtcACGTTGGGatgctttttttttgcatGCTTCTTTACCAAAC
AATAGGGATTCTAATAATAACAGTAGTTGGCAGTATTAGcctttcaacattttttgttttgatacAGCAC
GCTTGCTGTCAATGTAGCATTATTAGATTAAAAATTCGTCAACCATTTGAAAGAAATCAGCATGTTggaa
aaaatactaaatatttcaatacacGAACGGAAGAATACAATTGGATAAGCGACATTGTAAATCGTCATAG
AATATCTTTTGaatacgTTGAGATGCTTCGATACGTTTCGAATGTTGTCTATTTGATTGTAATTCTTCTC
GGAATCTTACTTTtcatgattaattttttatgtattcTTCAATTCtcggtattattaaaaactctTGCAG
ACAAAATAGAATGCATCCTGTATGTAACTGGTTGTGTATTTACgttgtatataaattgttatcttGGACA
AAGATTGTTGAATCATAGCAATGCAGTTTTTGAAGAATTAAGTAACGTTCCGTTCTATACGCTATCTATA
AATACACAGAAATTGCTATTATTTATGATAGCTAGAAGTGGAAAACCATGCTTTCTATCAATCGGAAATA
TGTTTGTCTCATCGCACAAAGTTTTTGCTGAGaTGATGCGAAAAGCACTGTCTTTTGCAATGGTATATAG
GAGTGTACCATAA
>PfusOR135
ATGACCTCGAAACGTCGAGATCAAGCGGAAcatcactttcttttttcaaatcgtttatttcatttttttt
caaatcaacgTTTTGATCGAAACTCGAaggatcaattttttttagtcTGTGCTGTAGTGACCTacgtttt
accttttttttcactAGTGCTGTACAAACTTTTAACAAGAGAAATTACACTGTATTCAAATATCaagtta
tttcaaaaaataatagctGCTTTTATCATGATCTCTGCCTTTagtactttcttctttcgatttGAAACAG
TGCAATTActtatgaaacattttaaattagatCACGAGGAATTTACCGATCGTAAAGAACTAATTATTTT
GGAAAAGTATACAGTTCAAAGTAAATTGTATGTGTATGCTATAATGATTTCCttttatgtttattgcttt
tcaataatatttccaaGCATTTTTAATGCATTTTTGCAATTTATTGGCAAATTGGAGGATAAGCAATTAA
CATTACCtataatggaaaataaagataataatcctGGAGTGCTATTTTATACTATGCTACTTTACCAAAC
AATAGGAGTTGTAATAGTAACAGTGATTGGAAGTTTTAGTTTCTCTACTTTTCTTGTCTTCATACAACAT
GCTTGCTGTCAACATAGCATtattaaGTTGAAAATCCGTCAACCGTTTGAAAGacatgaaaattatagaa
ataattatttgtattttagtaCCCAAACTGAAGAATACTATTGgataatcgatattataaacCGACATCA
AAAATCTATAGAGTTTGTTAAAATGATTAGATTGTTTTCGAATGAagcgtatattattattgtttcccTA
GCCATGATTctcattgtttttaattttatgtgcATTCTCCAATATTCTGAATATTCGGAAACTGCAATAG
ATAGAATTGAATTCAGCATGTATGTTATTGGCTcattttttactatatatattaattttttcctcgGACA
AAAGCTGTTAAATCATAGCAATGCGGTATTTTTGGAATTATGTAAAGTTCCGTTTTATACTTTATCTAGA
AATActcaaaaattacttttatttatgatagcGAGAAGTGGAAAGCCGTGCTTTCTATCGATCGGAAACA
TGTTTGTCTCATCGCATGAAATTTTTGCTGGGttAATGCGAAAAGCATTCTCTTTTGCGATGGTATTCTA
CAGTACACAATAA
>PfusOR136
ATGACTTTACGGAATCAGGATCTCTCGAAAcatcactttcttttttcaactcgtttatttaagtttttgt
CGAATCAACGTCCTAATCGAAACTCGAGTGATCAGTTATTGTTTTGTTCGGTTATAGTTATATAttcatc
aatatttatttttcaaatgCTCTATCAGCTTTTCACAACTAAATTGATCGGATTGTCAACTATAAAGTTG
GTTCAAAGAGTatcatcaattattatttttatttgcaccTATGTTATCACTTATATTCACTACGGAACAA
TCAAATTACTCATTGTTCGTTTTAAAATTGATCACGAGAAAATTTCCGATCTTGATGAACTCAACGTGTT
AGAAAAGTATACTGCTCAAAGCAAATATTACGTCTATGGCTTAATGGTTTTCTTTGATGTTAACTGCTTG
TTAATTATATCTCCCTCAATTTTTAATGctcttttatattctattggcAAATTGGAGGATAACCAATTAA
CATTacctttaattgaaaataatattggtcACGTTGGGATTCTTTATTATAGTTTGCTTATTGGTCAATC
TATAGCATTTTTAATAGCAATATTAGTTGGCAGTTTTGCTCTTTCAACATTTCTGGTTTTCATACAGCAC
GCTTGCTGTCAATGTAGTATTATAAAatTAAAAATTCGTCAACCAtttgaaaggaataaaaaatcagtcc
aatataatagatattttagtACACAAACGGAAGAAAACAATTGGATAAGcgaaattgtaaattatcatAG
AATATCTATTGAGTATGTTAAGATGCTCAGAAACATTTCAAATGTTATCTacttaattataattcttttc
tcaATGATTATACTTGTGTTTAACTTTTTATGTattcttcaattttcggtattattaaaaactttaCATG
ACAAAAtagaatgtattatttatatcactGGTTCAATATTTACTGTctacataaatttttatctagGACA
AAGATTGTTGAATCATAGCAATGCAGTGCTTGAAGAATTaagTAACGTTCCGTTTTATACGCTATCGATA
AATACACAAAAATTGCTATTATTTATGATAGCGAGAAGTGGAAAACCATGCTTTCTATCAATCGGAAATA
TGTTTGTCTCATCGCACGAAGTTTATGCTGGGATGATGCGAAAAGCATTGTCTTTTGCAATGGTATATAG
GAGTGTACCATAA
>PfusOR137
ATGACTTTACGGAATAGAGATCTCTCGAAAcatcactttcttttttcaaattctttatttCAGTTTTTAA
TGAATCAACGTTCTAACCGAAACTCGAGTGATCAGTTATTGTTTTGTTCCGTTTTACTTGTCTACTCAAT
accattcttttttcaaatgCTGTATGAGCTTTTCACGACTAAATTGATCGGGCAATCAACTATTAAATTG
ATTCAAAGAGTAGTAACCGGTATTATTTTCATGTCTTTTTATCTTACTAGTTACATTCACTTCGTAACAA
TTCGATTACTTATTGTTCGTTTGAAACTTGATCACGAGAAAGTTTTCGATCTTGATGAACTCAACGTTTT
AGAAAAGTATACTGTTCAAAGCAAATTTTATGTCTGTGGTTTAATGGttttctttgattttaacTGCTTG
GTAATTATATGTCCCTCAatttttaatgcttttttatattatattggcATATTGGAGGTTAACCAACTAA
CATTACctctaattgaaaataatattggtcACGTTGGGattctttattatactttGCTTATTGGTCAATC
AATAGCAGTTGTAATGGTAACAGCAGTTGGTAGTTTTACTCTTTCAACATTTGTGGTTTTCATACAGCAC
GCTTGCTGTCAATGTAGCATTATAAAattaaaaattcgtcaaccatttgaaaaaaatcggCATACTGgaa
ataatactaaatatttcaatacacGAACGGAAGAATACAATTGGATAAGCGACATTGTAAATCGTCATAG
AATATCTTTTGaatacgTTGAGATGATTCGATACGTTTCGAATGTTGTCCATTTCATTGTAATTCTTCTC
GGAATCTTACTTTtcatgattaattttttatgtattcTTCAATTCtcggtattattaaaaactctTGCAG
ACAAAATAGAATGCATCCTGTATGTAACTGGTTGTGTATTTACgttgtatataaattgttatcttGGACA
AAGATTGTTGAATCATAGCAATGCAGTTTTTGAAGAATTaagTAACGTTCCGTTCTATACGCTATCTATA
AATACACAGAAATtgctattatttataatagctAGAAGTGGAAAGCCTAGCTTTCTTTTAATTGGAAATA
TGTTTGTCTCATCGCACAAACTTTTTGCTGAGaTGATGCGAAAAGCACTGTCTTTTGCAATGGTATATAG
GAGTGTACCATAA
>PfusOR138PSE
AATGACTTTACGGAATCGAGATCTCTCGAAAcatcactttctttttcaaattctttatttCAGTTTTTAA
TGAATCAACGTTCTGACCGAAACTCGAGTGATCAGTTATTGTTTTGTGCCGTTTTACTTTTCTACTggat
aatattcttttctcaaatgATGTATGAGTTTTTCACGACTAAATTGATCTGGCAATCCACTATTATACTG
ATTCAAAGAGTAGTAACcggtattattttcattactgtttatattaataattattttcgctTCGTAACAa
TTCGATTACTTATTGCTCGTTTGAAACTTGATCACGagaaaatttttgattttcatGAACTCAACATTTT
AGAAAAGTATACTGTTCAAAGCAAATTTTATGTCTGTGGTTTAATGGTTTTCTTTGATGTTAACtgcttt
ttaattatatctccctcaatttttaatgcttttttatattatattggcATATTGGAGGTTAACCAACTAA
CATTACctctaattgaaaataatattggtcACGTTGGGattctttattatactttGCTTATTGGTCAATC
TATAGGAGTTGTAATGATAACAGCAGTTGGCAGTTTTACTCTTTCAACATTTGTGGTTTTCATACAGCAC
GCTTGCTGTCAATGTAGTATTATAAAATTAAAAATTCGTCAACCATTTGAAAGAAATCAGCATATTggaa
aaaatactaaatatttcaatacacCAACGGAAGAATACAATTGGATAAGCGACATTGTAAATCGTCATAG
AATATCTCTTGAatacgTTGAGATGCTTCGATACTTTTCGAATGTTGCCTATTTGATTGTAGTTCTTCTC
GGAATCTTACTTTtcatgattaattttttatgtattcTTCAATTCtcggtattattaaaaactctTGCAG
ACAAAATAGAATGCATCCTGTATGTAACTGGTTGTGTATTTACgttgtatataaattgttatcttGGACA
AAGATTGTTGAATCATAGCAATGCAGTTTTTGAAGAATTAAGTAACGTTCCGTTCTATACGCTATCTATA
AATACACAGAAATtgctattatttataatagctAGAAGTGGAAAGCCTAGCTTTCTTTCAATTGGAAATA
TGTTTGTCTCATCGCACAAAGTTTTTGCTGAGaTGATGCGAAAAGCACTGTCTTTTGCAATGGTATATAG
GAGTGTACCATAA
>PfusOR140
ATGACCTCGGAACGTCGAGATCTCGCGAAAcatcactttcttttttcaaatcgtttaTTTCAGTTTATAA
CGAATCAACGTCCTAACCGAAACTCAAGTGATCAATTGTTGATATTTTCTGCTATAATCGTCTTAATATT
ACCAGTAATTGTACTATTGCTGTACCAACTTCTAACAACCGAATTTCTTCTGCAATCAAGTGCCAagtat
attcaaaaaataatggctggttttattataatctcttgttatagtattttttattttcgcttTGAAACAA
TACAACTGCTGATAGAACGTTTTAATTTTGATCacgataaattaatcaatcaGGAAGAATTCGACATTTT
GGAAAAATTTACTGGACAAACAAAATCGTATGTTTATACTTTAATGGTTGTCTTTTACGTTTATTCCTCT
TCATTAGTTTTTCCAAgcatttttaatatgtttttgcTATTTATTGGCAAATTGGACGATAATCAATTAA
CGCTGCcacttattgaaaataaatcatataaatcTGGAGTTCTATTTTATAGTATGTTCAGTCATCAAAT
AGTATATCTTATTATAACATCAGTAATTGGAAGTTTTAGTTTCTCAGCTTTTTTTGTCTTCATACAACAT
GCTTGCTGCCAAAATAGCATTTTAAAATTAAAAATTCGTCATCCATTTAAAAGGTATCGGAATtatagaa
gaaattatttgtatttttgtacaCAAGCAGAAGAATACAATTGgataatcgatattataaaacGACACCA
AAAATCTATAGAATATGTTAAAATGACGAGACTCGTCTCTAatgaagtatatattatttctcttttcctt
gcAATGATTCTGattgttgttaattttgtGTGCATTCTACACTATTCGGAAATATTGAAAACTGTAGCAG
ATAGAATGGAATCTTGCATGTACGTTATTGGCTCCttttttactatatattttaatttctaccTCGGACA
GAAGCTGTTAAATCATAGCAATGCTGTTTTAGTGGAATTATGTAATATTCCGTTTTATACTCTTTCTAGA
AATActcaaaaattacttttatttatgatagttAGAAGTGGAAAACCGTGTTTTATATCAATCGGAAATA
TGTTTGTCTCATCGCACGAAGTTTTTTCTGggttaataCAAAAAGCATTCTCTTTCGCGATGGTCTACCA
AAGTTCACAATAA
>PfusOR141
ATGACTTTACGGAATCGGGATCTCTCGAAACATCACTTccttttttcaaatcgtttaTTTCAGTTTTTGT
CGAATCAACGTCCTAATCGAAACTCGAGTGATCAGTTATTGTTTTGTTCGTTTCTAGTTATTTAttcatc
aatatttatttttcaaatgTTCTATCAGCTTTTTACAACTAAATTGATCGTGCTGTCAACTGTACAGTTG
GTTCAAAGAGTAATATCAATGATTATTTTCGTTTCCGCTTATGTTATCAGCTACATTCGCTTTGTAACAa
ttcGATTACTTATTGTTCGTTTTAAACTTGATCAcgagaatatttttgattttcatGAACTCAACATTTT
AGAAAAGTATACTGTTCAAAGCAAATATTATGTCTATGGTTTAATGGTTTTCTTTGATGTTAACTGCTTG
TTAATCATATCTCCCTCAatttttaatgcttttttatattctattggcAAATTGGAGGATAACCAATTAA
CATTacctttaattgaaaataatattggtcACGTTGGGACTCTTTATTATAGTTTGCTTATTGGTCAATC
AATAGGAGTTGTAATGGTAACAGCAGTTGGCAGTTTTACTCTTTCAACATTTGTGGTTTTCATACAGCAC
GCTTGCTGTCAATGTAGCATTATAAAATTAAAAATTCGTCAACCATTTGAAAGGAATCAAGAATCGGGAC
AATATACTAGGTATTTTAGTACACTAACGCAAGAACACAATTGGATAATCGACATTATAAATCGTTATGC
AATATCTATTGAgtATATTAAAATGCTGAGgtatatttcaaatgtttcctatttaattGTTGTTCTTCTC
GCAATGATTGTCatcgtttttaattttctctgtATTCTCGAATTTTCGGTATTGTTAAAAActttaaaag
acaaaatagAATGCATCATTTATGTAACTGGTTCAGTATTTAcgttgtatataaatttttatcttggACA
AAGATTATTGAATCATAGTAATGCAGTTCTTGAAGAattatgTAACGTTCCGTTTTATACATTATCTATT
AATAcacaaaaattgttattatttatgatagtTAGAAGTGGAAAACCGTGCTTTCTATCAATCGGAAATA
TGTTTGTCTCATCGCACAAAGTTTTTGCTGGGctTATGCGAAAATCACTTTCTTTTGCTATGGGCTACTA
CAGTGTACAATAA
>PfusOR143
ATGACTTTACGGAATCGGGATCTCTCTAAAcatcactttcttttttcaaatcgtatatttatgtttttgt
CGAATCAACGTCCTAATCGAAACCCTAGGGAtcatttgttgttttgttccgtcgtatttatttacacaat
accatttttttttcaaatgCTGTATGAGCTTTTAAAATCTAAATTGATCGTGCAATCAACTGTTAAACTG
ATTCAAACAATAATAtcctgtattatttttatttctttttatggtATTAGTTATTATCGCTTCGTAACAa
TTCAATTACTTATTGTTCGTTTTAAACTTGATCACGAGGAAATTTTCAATCTTGATGAACTCAacgtttt
agaaaaatatacttctcAAAGTAAATCTTTTGTGTATGCTTTAATATttttgtttaatgtttactgcttt
ttaatcatatcaccatcaatttttaatgtttttttatattttatcggcAAATTGGATGATAACCAATTAA
CATTAcctttatttgaaaataacattCGTAACGCTGGGGTCctatattatagtatacttCTTTACCAAAC
AATAGTGGTTTTAATGGTAACAGTAATTGGCAGTTTTGCTCTTTCAACATTTCTGGTTTTTATACAGCAC
GCTTGCTGTCAATGTAGCATTATAAAattaaaaattcgtCAACCATTTGAAAGGAATCAAAAATCAGGcc
aaaataatagatattttagtACACAAACGGAAGAAAACAATTGGATAAgcgaaattataaattatcgtaG
AATATCTATTGAgtaCGTTAAGATGATCAGATACATATCGGATGTTACCTACttgattacaattattttc
gcAATGATTATACTCGTGTTGAACTTTTTATGTattctcGAATTCTCGGTATtgttaataactttaaaag
agaaaatagaatgCATCATTTATGTAACTGGTTCAGTATTTGCGTGttatgtaaatttttatcttgGACA
AAGATTGTTGAATCATAGCAATGCAGTTCTTGAAGAATTATGTAACGTTCCGTTTTATACATTATCTGTA
AATACACAAAAATTGTTACTATTTATGATAGTTAGAAGTGGAAAACCGTGCTTTCTATCAATCGGAAATA
TGTTTGTCTCATCGCACGAAGTTTTTGCTGGGcTTATGCAAAAAGCACTTTCTTTTGCAATGGTGTACTa
cagtataaaataa
>PfusOR144
ATGGCTTCGAAAAATCGAAACTTTGCAAAacatcaatttcttttttcgaatcgtTTGTTTAAGTTTTTAA
CTAATCAATGCCCGAATCGTAACTACAACGATcaattgtttctaattttgGCAATAACTGTTTTTTTGGT
ACCATTACTTGTGACAGtgATTTATGAGCTTCTAACGGACGAATATTCTCTGCAATTGATTGTCAAGATT
ATTCCAAAATTTGTAAcaggttttatttttttcattgtttacttaaatacttatttttattttgtaacgA
TCCGAATTCTCATAAATCGTTTTAAACTTGATTATGAACAATATAGCAATCAggaagaattaaatatttt
acaaaagtaTATTAACCAAAGCAGATTGTATGTCTATGCTTTAATATttttctttgaagttaattgcttt
gtaataatatttccatCAATTTTCAATGTTTTCCTGTATTCTATTGGTAAATTAAAGGATAACCAATTAA
CATTAcctttattcaaaaataatattggaaaTGCTGGGATGCTATATTATAGCATGCTTCTTTACCAAAC
AATAGGGATTTTCATGATAACAGTACTTGGCAGTATTGGTCTTTCAACATTTCTGATTTTCATACAGCAC
GCTTGCTGTCAATGTAGTATTATAAAATTAAAAATTCGTCAACCATTTGAAAGGAATCACAAATCAGGcc
aaaataatagatattttagtACACAAACGGAAGAAAACAATTGGATAAGcgaaattgtaaattatcatAG
ACTATCTATTGAatatgTTAAGATGATCAGGTACACATCGGATGTTACCTACTtgattataattcttttc
tcaATGATTATACTCGTGTTTAACTTTTTATGTattttggAATTTTCGGTATTATTAGAAActttaaaag
acaaaatagAATGCATCCTGTATGTAACTGGTTGTGTATTTAcgttgtatataaatttttatcttggACA
AAGATTGTTGAATCATAGCAATGCAGTTCTTGAAGAATTaaGTAAGGTTCCATTTTATACGCTATCAATA
AATACACAGAAATtgctattatttataatagttagAAGTGGAAAGCCGAGCTTTCTTTCAATTGGAAAAA
TGTTTGACGCATCGTACGAAGTTTTTGCTGCGcTTATGCAAAAAGCACTTTCTTTTGCAATGGTGTACTA
CAGTGTAAAATAA
>PfusOR146
ATGGTCTCTGGTGGTCGAATATTCAacgaacattttttcttttcgaataagCTTGTTCAATTAATATTGG
GTCTTCATCCCGATCAGTCTAAGAATGAtcaattgttttcattttgtGCAATAACATTGTGCGTGTTTCC
AATACTGTCACATCAAttTTATCAACTTTTTACATCAGAATTAACACTGCAATCAGCAGTCGGAGTGCTT
CAAAAAACAGTGGGTgctattgtttttcttttaggcTACAGCTTGACTTACTTTAATTTCGTAAcaatgA
AGCTATTAATTactgatttaattaatagttgTAAGCAGGTATCTAGTGAGGTAGATTTAGCTTTTTTAGA
AGAATATATGAAACAAAGTAAATCATGTGTATACTTTCTCCTTGGTCTTATAAATGGGTAtggtatttta
ataatagctCCGTGTGTTGTAAAAGTATGTCTTTATTTCTTTGGAGTATTGGACGAAAATCAATTACCAC
TAATTGTACCCGTTAATAATATCAGCGAGGcaggaatgaaatatttttgtttgcttACTTACCAAATAAT
TACAGTTATTATAGTGGTAACAGTAGGTGCTATTAGTTTTTCGGGATATTTGATTGGTGTTCTATTTGCG
TGTTATAAATTTCGCGaattaatatttaaaatacgttgtccatttgaaagaaatttaaaatatatgggAA
AGGATTGCTATTTCAGAACACCGCAAGAAGAGTCGGATTGGATAATCGAcgttataaatagatataaaaa
ggTTACAGAGTATGTGGATTTAATAAACAACTTTTCGAAGAAAGCCTATTTATCTGTAGTAGTTCTTGCT
atgatgattataatttttgattttctatatatatttcaGTTATCTATAAGCGTGAAAAATGCAATTGATA
TGATCGAGTGCAGTTTTTATATTGCAGGTTCTGTACTTACATtatatactaatttatatCTTGGTCAAGA
GTTGCTAAATAATAGTAACGAAGCTTGCGAGGAATTGTGTCAAGTTCCATTTTACACTCTTTCCAATAAA
ActcaaaaaattctattatttatgattgCCAGAAGCTGTAAGCAAAGCATGCTATCGATTGGTGGTATGT
TTGTGTCCTCGCATGAAACGTTTGCAGCCtTAATGCGGAAAGCATTCTCTTTTGCAATGGTTTACTAG
>PfusOR147
ATGGCTTCTGGTAAACAAATGTTCAaggaacattttttcttttcaaaaaagatCGTTCAATCAATATTGG
GTGTTTTTCCCGATCAGTCTCAAAAAGATCACTTGTTTTTACTTTGTGCAATAACATTCTACATTTTTCC
ACTTTTTTCTCATCAAttTTATCAACTTTTTACATCAGAAATATCACTGCAATCAGCAGTCGGAGTGCTT
CAAATGACAGTCGGAGCTATTAGTTTACTTTCAGGTTACAGCACGACTTACTTCAATTTCGTAAcaatGA
AGCTATTATTTactgatataaataatagttgTAAGCAGGTATCCAGTGAGGTAGATTTAGCTTTTTTAGA
AGAATATATGAAACAAAGTAAATCATATGCATACTTTCTCCTTGGTGTTCTTAATGGATATGCTATTTCA
ATAATAGTTCCATGCATTGTGAAAGTATGTCTTTATTTCTTTGGAGTATTGGACGAAAatcaattatcat
taatattaccCGTAAATAGTGTCAACAAGGCAGGAGCGCAATATTTTGGTTTGTTTATGTATCAAACAAT
AGCAATTACTATTATTGTAACAGTAGGTGGAGTGGGTTTTTCAGCATATACGCTAAGTGTTCTACACGCG
AGCTATAAATTTCACGTTTTAATattcaAAATACGGAGCCCATtcgaaaaaagtttaaaatattgGGGAA
AGGATTGCTATTTCAGAACACCACAAGAAGAATGGGATTGGATAATCgacgttataaataaatatcgaga
TGTTACAGAgtATGTGGacttattaaacaatttttcgaaGACAACTTACTTATTTATAGTACTTTTTGCT
ATGATGCTTGTCATTTTTGATTTCTTGTATGTATTTCAGTTAACTATATGCTTAAAAAATGCAGTTGAAA
TAGTCCAGTGCAGTTTCTACATTGCAATCACAATTTTTGGATTATatctaaatttttatcttgGCCAAGA
ACTGTTGAATTCTAGCGATGTAGCTTTCGAAGAATTGTGTCAAGTtccattttatattctttccaagaaa
tctaaaaaaactctattatttatgattatcAGAAGCTGCAAGCCAAGCATACTTTCGATTGGTGGTATGT
TTGTTTCCTCGCATGAATCGTTTGCAGCTTTAATGAAGAAAGCATTCTCTTTTGCAATggtctattataa
ttatgtataa
>PfusOR148
ATGGCTTCTGGTAAACAAATGTTCAaggaacattttttcttttcaaaaaagatCGTTCAATCAATATTGG
GTGTTTTTCCCGATCAGTCTCAAAAAGATCACTTGTTTTTACTTTGTGCAATAACATTCTACATTTTTCC
ACTTTTTTCTCATCAATTTTATCAACTTTTTACATCAGAGGTAACACTGCAATCAGCAGTCGGAGTGCTT
CAAAAAATTATGGCggttattcttcttctctcggcCTATAGCACGACATacattaattttgtaacaatGA
AGCTATTATTTactgatataaataatagtggTAAGCAGGTATCCAGTGAGGTAGATTTAGCTATTTTAGA
AGAATATATGAAACAAAGTAAATCATATGCATACTTTCTCCTTGGTGTTCTTAATGGATATGCTATTTCA
ATAATAGTTCCATGCATTGTGAAAGTATGTCTTTATTTCTTTGGAGTATTGGACGAAAATCAATTATCAT
TAGTATTACCCGTAAATAGTGTCAACAAGGCAGGAGCACAATATTTTGGTTTATTTATGTATCAAACAAC
AGCAATTACTATTATTGTAACAGTAGGTGGAGTGGTTATTTCAGCATATACGCTAAGTGTTCTACACGCG
AGCTATAAGTTTCACGTTTTAATattcaAAATACGGAGCCCATtcgaaaaaagtttaaaatatagGGGAA
AGGATTGCTATTTCAGAACACCACAAGAAGAATGGAATTGGATAATCgacgttataaataaatatcgaaa
tgCTACAGAgtaTGTGGAcctattaaacaattattcgaAGACAGCTTACTTATTCACAGTACTTTTTGCT
ATGACGCTTGTCATTTTTGATTTCTTGTATGTATTTCAGTTAACTATATGCTTAAAAAATGCAGTTGAAA
TAGTCCAGTGCAGTTTCTACATTGCAATCAcattttttggattatatctaaatttttatcttgGCCAAGA
ACTGTTGAATTCTAGCGATGTAGCTTTCGAAGAATTGTGTAAAGTtccattttatattctttccaAGAAA
TCTCAAAAAActctattatttatgattatcAGAAGCTGCAAGCCAAGCATACTTTCGATTGGTGGTATGT
TTGTTTCCTCGCATGAATCGTTTGCAGCTTTAATGAAGAAAGCATTCTCTTTTGCAAtggtttattataa
ttatgtataa
>PfusOR149
ATGGCTTCTGGTAAACAAATGTTCAaggaacattttttcttttcaaaaaagatCGTTCAATCAATATTGG
GTGTTTTTCCCGATCAGTCCCATAAAGACCACTTGTTTTTACTTTGTGCAATAACATTCTACATTTTTcc
acttttttttcatcaaTTTTATCAACTTTTTACATCAGAAATAACACTGCAATCAGCAGTCGGAGTGCTT
CAAATAACAGTGGGAGCTATTTGTTTACTTTCAGGCTACGGCACGACTTACTTCAATTTCGTAAcaatGA
AGCTATTATTTactgatataaataatagttgTAAGCAGGTATCCAGTGAGGAAGATTTAGCTTTTTTAGA
AGAATATATGAAACAAAGTAAATCATATGCATACTTTCTCCTTGGTGTTCTCAATGCATATGCTATTTCA
ATAGTAGTTCCATGCATTGTGAAAGTATGTCTTTATTTCTTTGGAGTATTGGACGAAAATCAATTACCAT
TAGTATTACCCGTAAATAGTGTCAACAAGGCAGGAGCGCAATATTTTGGTTTGTTTATGTATCAAACAAT
AGCAATTACTATTATTGTAACAGTAGGTGGAGTGGTTATTTCAGCATATACGCTAAGTGTTCTTCACGCG
AGCTATAAATTTCACGTTTTAATattcaAAATACGGAGCCCATTCAAAAGAAGTTTAAAATATGGGGGAA
AGGATTGCTATTTCAGAACACCACAAGAAGAATGGGATTGGATAATCgacgtaataaataaatatcgaga
TGTTACAGAgtATGTGGAcctattaaacaattattcgaAGACAACTTACTTATTCACAGTACTCTTTGCT
ATGACGCTTgtaatttttgatttcttGTATGTATTTCAGTTAACTATATGCTTAAAAAATGCAGTTGAAA
TAGTCCAGTGCAGTTTCTACATTGCAATCACAATTTTTGGATTATatctaaatttttatcttgGCCAAGA
ACTGTTGAATTCTAGCGATGTAGCTTTCGAAGAATTGTGTAAAGTTCCATTTTACATTCTTTCCAAGAAA
TCTCAAAAAActctattatttatgattatcAGAAGCTGCAAGCCAAGCATACTTTCGATTGGTGGTATGT
TTGTTTCCTCGCATGAATCGTTTGCAGCTTTAATGAAGAAAGCATTCTCTTTTGCAAtggtttattataa
ttatgtataa
>PfusOR150
ATGGCTTCTGGTGGTCGACTGTTCAacgaacattttttcttttcgaataagCTTGTTCTAACGATATGTG
GTCTTCATCCTGATCAGTCTAAGAATgatcaattgtttttattttgtgcAATAACATTGTACGTGTTTCC
AGCACTGGTACATCAATTTTATCAACTTTTTACATCAGAAGTAATAATGAAAGACACTGTGAATGTGCTT
CAGAAAACGTTTGGAATTATTGCTCTTCTCTTAGCCTACAGCACTACTTACTTTAGTTTTCTAACAatga
agctactattaaatatttataaaactttttgTGAGCAGGTGTCGAATGGGGAGGAAATaactttattaga
aaataatgtgaaacaaagtaaattatatacatatacagtgTTTGGTCTTTTCAATGGATATGGTATTTCA
ATAATAGCTCCTTGCGTTGTTAGAgtacttctttatttttcggGAATATTGGACGAAAATCAATTACAAC
TAATTGTACCAGTTAATAATATCAGCAAAGCTGGagtgatatatttttgtttgcttATTTACCAAATAAT
TGGAGTTATTATAGTGGTAACAGTAGGTGCTATTAGTTTTTCGGGATATTTGATTGCTGTTCTATTTGCG
TGTTATCAATTTCGCGTTTTAATactTAAAATACGACGTCCTTTTGAAAAAAGTTGGAAATATTTTGGAA
ATGATTGCTGTTTTAGAAAACCTGAAGAAGAATGGGATTGGATAATCGAcgttataaatagatataagaA
CGCTACAGAatatgtGGATTTATTAAACCAATTTTCGAAAATGACTTACTTATTGACAGAAATTTTAGCT
ATGATGCTTATCATCTTTGATTTCGTGTataTTTTTCAGGTATCTATAGACCTTCAGAATTCTTTAGAAA
TAATCGAGTGCAGTTTATACATTGCAGGATCTATTGTTacattatataacaatttttattttggccAAGA
GCTGATAAATTATAGCGATGAAGTTTTCGAAGAATTGTGTCAAGTTCCATTTTACATTCTTTCAAAGAAA
TCTCAAAAAActctattatttatgattatcAGAAGCTGCAAGCCAAGCATACTTTCGATTGGTGGTATGT
TTGTGTCGTCGCACGAATCGTTTGCAGCCTTAATGAAGAAAGCATTCTCTTTTGCAAtggtttattataa
ttatgtataa
>PfusOR151
ATGGTCTCTGGTGGTCGAATATTCAACgaacattatttcttttcgaataaGCTTGTTATAACGATATTGG
GTCTTCATCCCGATCAGTCTAAGAATgatcaattgtttttattttgtgcAATAACATTGTACGTGTTTCC
AGCACTGGTACATCAATTTTATCAACTTTTTACATCAGAAGTAATAATGAAAGTCACTGTGAATGTGCTT
CAGAAAACGATTGGAATTATTGCTCTTCTCTTAGCCTACAGCACTACTTACTTTAGTTTTTTAACAatga
agctaatattaaatatttataaaacttatTGTGAGCAGGTGTCGAATGAGGAAGAAATaactttattaga
aaatattgtgaaacaaagtaaattatatacatatacagttTTTGGTCTTATAAATGGATATGGTATTTCA
ATAATAGCTCCATGCGTTGTAAAAGTATGTCTTTATTTTTCGGGAATATTGGACGAAAATCAATTACCGC
TAATTGTACCAGTTAATAATGTCACTAAGGCaggagagaaatatttttgtttgcttACTTACCAAATAAT
TGCAGTTATTATAGTGGTAACAGTAGGTGCTATTAGTTTTTCGGGATATTTGATTGCTGTTCTATTTGCG
TGTTATCAATTTCGCGTTTTAATactTAACATACGACGTCCTTTTGAAAAAAGTTGGAAATATTTTGGAA
ATGATTGCTGTTTTAGAAAACCTGAAGAAGAATGGGATTGGATAATCGAcgttataaatagatataagaA
AGCTACAGAatatgtGGATTTATTAAACCAATTTTCGAAAATGACTTACTTATTGACAGAAATGTTAGCT
ATGATGCTTATCATCTTTGATTTCGTGTatATTTTTCAGTTATCTATAAACTCTCAAAATGCTTTCGAAA
TAATGGAGTGCTGTTCGTACATTGTAGGATCTATTGTTacaatatatatcaatttttattttggccAAGA
GCTGAGGAATTATAGCGATGAAGTTTTCGAAGAATTGTGCCAAGTTCCATTTTACATTCTTTCCAAGAAA
TCTCAAAAAActctattatttatgattatcAGAAGCTGCAAGCCAAGCATACTTTCGATTGGTGGTATGT
TTGTGTCGTCGCACGAATCGTTTGCAGCCtTAATGCGGAAGGCATTCTCTTTTGCAATGGTTTactataa
ttatgtataa
>PfusOR152
ATGGCTTCTGGTAGTCGAATGTTTAacgaacattttttcttttcgaataagCTTGTCCAATCAATATTGG
GTCTCCATCCAGATCAGTCTCGGAATGAtcaattgttttcattttgtgcaataatattctattctttGCC
TGGATTAGTACATCAAttttatCAACTTTTTACATCAGAGGTAACACTGCAATCAGCAGTCGGAGTGCTT
CAAAAAATGATGGCagttattcttcttctctcggcCTATAGCACGACATacattaattttgtaacaatGA
AGATGCTATTAACTACTGCTGAAGCTTTTTGGGAGCAAATAGTGAACGAAGAAGAATTAACTCTTTTAAA
AGACACCTTAAAACAAAGTAAATTATATGCATACGTTCTCCTTGGTCTTTTCATTGGATATGGTATTTCA
ATAATAGCTCCATGCATTGTAAAAGtatgtctttattttttaggaATATTGGACGAAAATCAATTACCAC
TAATTGTACCCATTCATAATATCAGCAAGGCAGgagtgaaatatttttgtttccttattTACCAAATAAT
TGAGCTTATTATTGTTTTGGCAGTAGGTGGTGTGACTTTATCAGGATATTTGCTTAGTATTCTATTTGCG
TGCTTTCAATTTCGCGTTATAATatttaaaATACAGCGCCCattcgaaagaaatttaaaatatatagaaa
aggaTTGGTGTTTCAGAACATCCCAAGAAGAAAGGGATTGGATAGTCGACATTATAAGTAGATCTAGAAA
GGTTACAAAATATATTGATTTGATAAACGATTTTTCGAAGATGACTTACTTAGTTACAGTAGTTTTTAGT
ACGACGCTTATAGTCTTTGATTTCGTGTATATTTTTCAGTTATCTATAGACCTACAAAATGCATCAGAAA
TAATCGAGTGCAGTTTTTACATTTTAGGATCTATTGTTACAGTATATGTCAATTTTTATCTTGGTCAAGA
GCTGATGAATTATAGCAATGTAGTTTACGAggaattGTGCCAAGTCCCATTTTATGTCCTTTTCAATAAA
ACTCAAAAACTACTAATATTCATGATTGGAAGAAGCTGTAAGCCATGTGTGCTTTCGATTGGCGGTATGT
TTGTGTCCTCACATGAAACGTTTGCAAATgtaATGCGGAAAGCATTCTCTTTTGCAACGGTTTACTATAA
CTTGTAA
>PfusOR153
ATGTTTACAAAAGGTATTAGTTATTACGAacaacacttttttttttcaaatcgattagttctttttttta
tggaacATCAAAGTTCCTCGGGTATGTTGGCCTTATTTTGTGGGATTTCTGTTTTCGTATTCCCACTGAT
AGTGCATCAGTTTTATCAGATCTTCATGTTAGAGATGAAGCTACAATCGCTTATGAAAGTACTCAAGCCA
ATGATACTTTTTTTGTACATTCTCTATTGtcattatacaatttatttgaaattcttaaTGattaaattga
taataactCACATTAAGTTTGATTACGAACTGTTGATgaacgaaaaagaattaaatatcatggaaaaata
tacaaatcaaAGTAAATTATATACGAGCTTTCTAATGGttgtcttttacttttattttatttttataata
tcgtcAAGTATTTTCAACGTTTTCCAACATATTTTTGGAACATCAGAAGATATTGATTTAACATTACCTT
TACCCGTTAATAATATCTCACATGCAGGATTCCTATATTACAATTTgcttatttatcaaataataatatt
ttttatgatgaTATCAATTGCCATTATTATCTATTCAGGATATTGGGCAATTATACAACACATTTGTGGT
CAATTCAGTATTTTTATGGAAAAAGTACGTCGaccgtttgaaaataatcaaatgcaCGTACAAAATGATT
GGTATTGTATAACACCTCAACAAGAACGAGAATGGTTAATTGACATAATCAATTGTTATAATAGAGTCAT
AGAgctcatcaatttaataaataaattttccaagATGACTTATTTAATAGCCGTTTGCGTTTCGATGCTA
CTCGTTATActtaattttctatatgTTTTCCAATTATTTACCGTATTACTTAatgtaagagaaatattag
aaggCATCATTTTCACTGTAGGATTTATATTTactctatatatttctttttacattggACAATTGCTTAC
TAATCATAGCAATGCAGCTTTCATAGAATTaTGCAATATTCCGTTTTATACTCTATCCATAAAAACTCAA
AAattgctattatttttattaacaagaaGCGTACAACCGTGCGAGATTTCAATTGGTAATATATTTGTAG
CATCGCACAAAGTTTTTGCTGCAatAATACAAAAAGCGTTTTCTTTTGCCACGGTGTATTATAGTATGTG
A
>PfusOR154
ATGTCTTTGAAAGGTTCGAGTTACTACAAgcaacattttctttattccaaTCGATTAGTACAATTTATAA
TGGGTTTAAAACCTAATCAAAGCTCGTATGATCAATTATTTCGATGGTGTACTGTATCTGCTTATGTATT
ACCAATGATTGTGCATCAGtTTTATCAACTTTTTAATGGTAACATTAAATTGACATCGAACTTCAATTTG
CTGCAAAAGATGATAAGTGCACTATGTATTATTTGTACATACAGCGCCGTTTACTTTCGTTTCACCACAg
TACAAAAATTAGACAATTACATTAAACGTGATTATGAACAATTATCGagcaaaaaagaattattcatttt
aaacagATAcacgaaacaaaataaattattcacaaTTATTATCGTTGgtttttgTTACCTTTATGCTATT
TCCTTAACAATGCCAAGTATTTTAAGTGTTCTTCTACATATTTTGGGATTTTTAGACAACGTAAAATTAA
CTTTGCCTCTTCctgttaataacatttttaatggaGGCCCACTGTATTACAGTTTGCTTATTTATCAAGT
AATAGCAATCTTTGTATTGTTAACAATATGTAGCGTATGTTATTCAACGTATTTGGTAGTAATACAGCAC
GCATGCATTCAATTTAGCATTATAATTTTTAAAATACGCCAACCATTTAATGAACAGAAATGTGAGAAAG
AAGTTTGGTACAGTAAAACACATCAAGAAGAATGGGAGTGGATTGtcgatataataaaacgttataAAAG
AATCACAAAGTTTGTAGATTTGACAAACAATTTGTCCAAGATTGTTTATTTGgttgaaatttcatttgcg
ATGATACTCATATTCTTTGATCTAATTTATatATTGCAATTATcggtaatattgaaaaatacaaacgGAA
TGTTTGAATGTTTCATTATCATTGTTGGATCTATATTGACTATATACGCTAATTTTTACTTCGGACAAAT
GCTTATTGATCATAACAGTGCAACTGTCGAAGAATTatGTCAAGTTCCATTTTATGTTCTTTCCATAAAA
ACTCAAAAGTTATTGTTATTCGTTATAGCAAGAAGCATGAGACCGTGTGAAATTTCAATCGGTGGTATAT
TCGTGGCATCGcatgaaatattttccgaAttAGTCCAAAGAGCGTTTTCATTTGCCatggtatattataa
tatgctGTAA
>PfusOR155
ATGTCGGTAAAAGGTTTAATCTATTTCgaacaacattttcttttttcaaatcgacTAGTTCAGTTACTGA
TGGGTTTACGTCCGTATCAAAGTTCGAATGATCAGTTGTTACAAATTTGTATTGTAACGATTTACTTATT
ACCTATAATTGTGCAACAGttttatcaattttatatgttaattgATACCAGTCTGCACTCGGCTATCAAA
ATTCTGCAGAATATAATAGCTGCTATGTGTTTCCTGTGTACCTACTGTACAACTTATTATAGATTCATAA
ccataaaattaatgtattcttattttaaatgtaccTACGCATCGATATCCGACGAGGATGAATTGAACAT
TTTTGAAAAGTATACGAGACAAACCAAAAtgtatacgtatttttttacGGGTGTTACCAATCTCTGTCTc
atagcaaatatatttccATCTATTTTAAGTGTATTTATCTATCATTTTGGGACCATAGATAATGCTCTCG
TAATATTACCCCTCCCAGTTAATAATGTTTCAAACCCAGGACCACTATATTATAGTTTGCttctttatca
aataataggaatctatatatctattaatattacaaatgtgtGGAATTCATTATATTTGACATTAATACAA
AACGCATGTTGCCAATTTACTGCTATCGGACTTAAATTGCGACAaccatttttaaataacaagatATGTA
ATAATGAACAAGatgagaataatataaattcttgGAAAGAATTCGATTGGATAGTTGACATAATCAAGCG
TTATAAAAGAGTCACGgaATTTGTTGATCTCATAAGTTATttcacaaaaataaattacttattatgCTCT
TTCTTTGTGATGATCCTTATAATATTGGATTTTGTTAATatattTCAATTAACTTCGGTGTCGCAGAAAA
CAGGGGAAATAATCGAGTGTTGTGCCTATGTTGttacttctatatttatagcatatattaatttttttat
gggTCAAAAGATTATTAATCATAGCAATATTGCTTACGATGAATTATGTCAAGTTCCGTTCTATATGCTT
TCCATAAAATCTCAAAAAATGCTGTTATTTATGATTGTAAGAGGCAGAATGGAATGTGCGCTCTCAATTG
GAGGTTTTTTTATAGCGTCTCACCAAGTATTCTCTGAAttaataCAAAAAGCATTTTCTTTTGCCACGGT
GTATTATActcttatttaa
>PfusOR156
ATGGATATTTTCGATCTTCCCTACTATAGGGTTAgtaaactttttttatcaatgataGGTCAGTGGCCTG
ATCAAAATCCTAatgttcgtttattttctctctgtcttgtTACTTCTCTGACCACGTCTATTATTATCAC
TgagatTTTACTATTGTATTCTTCTAACGGAGTTTTAGAATTTATGGCTGATGCTATTGTAGGAATATCA
CTTATGTCAACTCTTTCTATCAAATGTCACGCGTGTTACTTCGGTGGTAATAAGATAAAAAaccttttaa
ttaaaatcgaagACGAATGGAAATTATGGAAAACCAAAGAAGAGATAACTATAATGGAAAAGTATGCCAA
AGAAGGAAGATTATATACGATAGGATACATAATATACATCTACACAACTGTGATATTAAGTTTTTTGGTA
TCGTTTGTAccaaaaatcatcgatttcatTTTGCCATTGAACGAATCCCGTCCGTTGCAGCACGTAATTA
TGAATGAATACTTTGTCGATCCGCAAGAATACttttatccaatttatttCCACATGACATCGGCTATTAT
GATTGGTATTACGTGTTTTCTCGCTAACGATGTCATTTTCTTGGTTTTTACTTCCCACGTTTGCGGTTTA
TTTGCGACTGTTGGATATCGCTTAGAACATTTGTTAAAGGAAAACAATTGTGAGAAAATGTCTCCAAATC
ATCGACGCAAGGAATGTATTCGAAGTGTCGTGCTTCTTATTGGTGCACACAAAAGAGCTGTCGaATTCGC
CGATATTATggaatcatatttttcattaccatcattattaataacaggaatgaatataatttgtttaagc
GTTTCTCTTTTGCgcGTAGCAGAGTTACTGGGAAAATCAGCGGAAGTATTTAAATTTGCCGCATTTACAC
TGGCTCAACTTTTCCATGTGTATTGCATTAGTTTTGTCGGTCAAAGAATAATTGATCATAGCAgtgatat
ttgttttaaagcaTATAGCGGATTATGGTACGATGCACCAATGGTAGTACGTAAAATGATATTGCTTATT
ATTCGAAGGAGCCTGAGACCTTCTTATTTAACCGcaggaaaaatattcatattttgtttAGAAACTTTCT
CTACggTCGTGCAAACATCCACCTCATACTTTATGGTCCTTTCGTCGATGCAATAA
>PfusOR157
atgcGTATATTAACGTTggcttttaaaattttaacattatGCGGTATATGGAAACCAATAGGGTGGAAAA
CAACaagtaaaaatatcatttatggTATTTACACTTTCCTCgtgatattttttgtctatacatttctatg
tTCACAAATGATCGACATGATAACCGTCGACAATATGAACGATTTCACCGAAAGTTCTCACATGCTTTTG
ACGATGGTTATCGGTTTTTGTAAAGCAGTTAACGTATTGATGGCACGGGATCAAATTGTCAAATTGGTTG
ACATACTAACCGATGGTACATGCATATCTAACGATACGGAAGAATTAAtgattcaaaagaaatatgatcG
AACTATTCGgaTTAATACTCTTTATTATGCCATCATGATCGAAACGTCAGTATTATCGAGCATATTAAAT
TCCTTATTAACCGATTTGCAAGCAAGAACTTTGCCATTCAGATCTTGGATACCTTACGATTGTTGTTCAT
CGacaatcgtattttatttgacttatttttatcaaatgatATCTATGACAGCCTGTTCACTATTTCACGT
CGCAATAGACGCACTATTTTGCggatttttattacaaatttgttgTCAAATAGATATATTGAAGTGTCGT
TTGAAACATTTAAGTGGTGACGGTTTCGATGATCTTCGAAAATGCATTCGACatcattatcaaatttatc
aaaTCGCAAATAAAGTGAATGAAACATTTGCTTTAACGATATTCGCTCAATTCTTCATCAGTTCAATAGT
ACTTTGTTTGAGTATGTTTGAACTGCTTAAAAATGATCTACTAAGTATAGAATTTTTCGCACTGGTAATA
TATTTGTCGACGTTGTTGGTACAAATCTATATTTTCTGTTGGTACGGTAATAAAGTTAAATTGAAGAGTA
GTCACGTTGCTGTTGCATTTGCCGAATCGGATTGGACGTCCCTTAATAATCATTCAAAGAAACTTATTTT
AATAGTTATGCAACGTGCTGCTAAACCTATTGAATTTGTTAGCGCATATTTTATTACCGTCAACCTCGAT
ACATTTATGAACTTAATAAAAACTTCGTATTCGACGTACAATGTTCTACAAAAAACGCAATAA
>PfusOR158
atgacTATCCTAGCATTTACGTTGACTGTTTTGAGTATTTGTGGATGCTTGATACCATCGTCCTGGTCGA
TTTCATTTTCCAAACGTCTCGCATATAATTTGTATACGATATTTGTagcttttttaatatcatcccTTTC
GTTGTCACAAGCAATCGCAGTTATCCTAAACGAGGACGATTCTAATGATTCTTCTGACGACATTTACATA
TTTCTCGCTGAAGCCATATCttgttttaaaatgttaagtCTTTTGATTAATCGTAATAacattgttaatt
taattagttCTTTAACGCAAGAACCATACAAACCATCTAACGATGTGGAAACCAGGATACAAATGAAATT
CGACAATTGGTCAAGattGAACACACAGTGTTATTCGTTTTTAATCGCGTTATCCGTCTCCTGTTTCTTG
TCAAACTCTCTACTGactaatttgaaaagaaaacaattaactTTTCAAGCATGGTTGCCGTTCGATAATA
AcacgaataattttatattttatttaacttacgTACATCAAATGATAGCACTTATCTTAGGAGCCATGCT
TCACGTTGCTTTGGATTGTTTAATCTTTGGTTTTCTTATACACGTTTGTTGTCAAATTCAAATTTTGGAA
AATCGTCTGACGAAGATCAGTAAcgataataaatcttttttaagatTATGCATTCGTCATTACGACTGTA
TACGCAaaTTTGCCGATAACGTTAATAATATGTTCGAGTTGAtgatatttatacaatttttcgtTACCAC
ATCGACAGTATGTTTTACATTGTATCAATTAACGAAAGTATCACCACTGTCTTTCGAATCagcaaaaata
atactttacaTGAATTGCATATTAACACAAATATATCTCTATTGTTGGTACGGAAATCATGTTGCCACAA
AGaGCGAAGAAATTCcgatgaaaatattcgaaataaattggaCGACGTTAAAcgacgatataaaaaaatg
tttattgtttATGATGAAACGTACGATGAAACCAATCATCTTAGTTGTAATGAAAATTCTTCCCGTCAAT
CTCGATTCTTTTGTCAatATACTTAAAACTTCGTACTCGGCATATAATATCTTGCAACAGACggatgaaa
attaa
>PfusOR159
ATGACTATCATACCATCTACGATGactgttttaattatttgtggATGCTGGAGACCGCCTTCCTggtcaa
tttcatttttcaagcGTTTCGCATATAATTTGTATACTATATTTGTagcttttttaatatcatcccTTTC
ATTGTCACAAGCAATTGGTGTTATCTTAAACGAGGACGATTCTAATGATTCTTCCGACgtcatttatgta
tttatcgCCGAAGCCTTATCttgttttaaaatgtttaattttatgattaatcGCAATAATATTGTTAACT
TAATTAGTTCTTTAACAGAAGAACCATACAAACCATCGAATGAAGTGGAAACCAGAATTCAAACTGAGTT
TGACGAATTGTCTcggtttAACACTCACAGTTATGCATTTTTGATTTCATTATCGGTGAgcaacttttta
ttttcctcattgGTTTCAGACTTTAAAGAAAGACAATTAACTTTTCGAGTATGGTTGCCATTTGATGCTT
ACATGACACcacttgtatattatttaacgtaCGTTCATCAAATGCTATCGTTAACATTAGGAGCAGGCAT
TCACGTTGCTCTAGATTCTTTGATCTGCaatcttttaataaacatttgcTGTCAGAttaaattattggaa
aatCGTTTGACCaaaataacgaacgaacgaaaaaatattttaaaactttgCATTCGTCATCATGAATCTA
TATAcaagtatGCTGCATCAgtaaataaaacgtttaaatTTGTGATTTTCATGCAATTTTTGGCAAGTAC
ATTGACAGTCTGTTTTACAATGTTCCAATTGACCAAAGtgtcaatattttcattggaatttatcaaatta
acaGTTTTTATATGCGGAATATTATTACAAGTTTATCTCTACTGTTCCAATGGGCATTTAGTCACTGTTA
AGAGCCAAGAAATCGTACATCAAATTTTCGATACAAATTTGGTTGGGCTAAACGACGACATGAAGAAATG
TCTTTTGATTATGATGAATCGTACTACGAGGccaattgtttttattgttatgAATCTTTTCCCCCTGAAT
CTTGATTCGTTCGTAAAAaTACTTAAGACTGCATACACGGCGTACAATTTTTTGGCACAAACgcaagaag
aataa
>PfusOR160
ATGACTATCATACCATCTACGATGactgttttaattatttgtggATGCTGGAGACCGCCTTCCTggtcaa
tttcatttttcaagcGTTTCGCATATAATTTGTATACTATATTTGTagcttttttaatatcatcccTTTC
ATTGTCACAAGCAATCGGTGTTATTTTAAACGAGGACGATTCTAATGATTCTTCCGACGTCATTTATGTA
TTTCTCGCTGAAGCCATATCttgttttaaaatgttatgtCTTTTGATTAATCGCAATAATATTGTTAACT
TAATTAGTTCTTTAACAGAAGAACCATACAAACCATCGAATGAAGTGGAAACCAGAATTCAAACTGAGTT
TGACGAATTGTCTcggtttAACACTCACAGTTATGCATTTTTGATTTCATTATCGGTGAgcaacttttta
ttttcctcattgGTTTCAGACTTTAAAGAAAGACAATTAACTTTTCGAGTATGGTTGCCATTTGATGTTT
ACATGACACcacttgtatattatttaacgtaCGTTCATCAATTGTTATCGTTAACATTAGGAGCAGGCAT
TCACGTTGCTCTAGATTCCTTGATCTGCaatcttttaataaacatttgcTGTCAGAttaaattattggaa
aatCGTTTGACCaaaataacgaacgaacgaaaaaatattttaaaactttgCATTCGTCATCATGAATCTA
TATAcaagtatGCTGCATCAgtaaataaaacgtttaaatTTGTGATTTTCATGCAATTTTTGGCAAGTAC
ATTGACAGTCTGTTTTACAATGTTCCAATTGACCAAAGtgtcaatattttcattggaatttatcaaatta
acaGTTTTTATATGCGGAATATTATTACAAGTTTATCTCTACTGTTCCTATGGGCATTTAGTCACTGTTA
AGAGCCAAGAAATCGTACATCAAATTTTCGATACAAATTTGGTTGGGCTAAACGACGACATGAAGAAATG
TCTTTTGATTATGATGAATCGTACTACGAGGccaattgtttttattgttatgAATCTTTTCCCCCTGAAT
CTTGATTCGTTCGTAAAAaTACTTAAGACTGCATACACGGCGTACAATTTTTTGGCACAAACgcaagaag
aataa
>PfusOR161
ATGACGGTAGTCAAATCAACGTTTATTATTCTTGGAATTTGTGGATGCTGGAGACCGATGTCTTGGTCAC
TGTCGTTTTATAAACgtcatatttataatttgtatacgATTTTTATAGCTTTTTTAGTAACGACTTTGTC
ATTAACTCAAATCGTTGGTATCATTTTAAACGCTAACGAAAACGACGACATTTCCGACGACGTTTACGTG
TTCCTGGCACATTTTGTATCatgttttaaaatgttaacacTCGTGAtcaatcgtaataatattgttaact
TAATTGTTACATTGGAAAATGAACCGCATCGAATTATGGACGACGTTGAGACCAATCTTCAAATGAAATT
CGACAAATTGTCGCGgtttAACACTCACAGTTATGCATTTTTGATTTCATTATCGGTGAgcaacttttta
ttttcctcattgGTTTCAGACTTTAAAGAAAGACAATTAACTTTTCGAGTATGGTTGCCATTTGATGCTT
ACATGACACcacttgtatattatttaacgtaCGTTCATCAAATGCTATCGTTAACATTAGGAGCAATCAT
TCACGTTGCATTAGATACCTTGATCTGCAATCTTTTAATAACCATTTGCTGTCAGAttaaattattggaa
aatCGTTTGACCaaaataacgaacgaacgaaaatatattttaaaactttgCATTCGTCATCATGAATCTA
TATAcaagtatGCTGCATCAgtaaataaaacgtttaaatTTGCGATTTTCATGCAATTTTTGGCAAGTAC
ATTGACAGTCTGTTTTACATTGTTCCAATTGACCAAAGTGTCAACGTTTTCATTGGAATTTGTCAAAATA
ACAGTTTTTATATCCGGAATCTTCATACAAGTTTATCTCTACTGTTCCTATGGGCATTTAGTCACTCTAA
AGAGCCAAGAAATCGTACATCAAATTTTCGATACAAATTTGGTTGGGCTAAACGACGACATGAAGAAATG
TCTTTTGATTATGATGAATCGTACTACGAGAccaattgtttttattgttatgAATCTTTTTCCCCTGAAT
CTTGATTCGTTTGTAAACaTACTTAAGACTGCATACACGGCGTACAATTTTTTGGCACAAACgcaagaag
aataa
>PfusOR162
ATGATCTTAAAATCAACTCTGACGATTCTGAGTATTTGCGGATGTTGGAAACCACCGTCCTGGTCATTCT
tgtattacaaaaattgtttatacaatttttacgcTATTTGCgtaatttttttagtatcgACATTATCGTT
ATCACAAATCATTGGTATCGCATTGAACATCTCAAGCGATCTTTCCGAAGACATTTACGTATCTTTGACC
ATTGCAATATCTTGTTTGAAAATGttaacgtttaaaattaattacaacgaCGTCGTCGAATTGATAAACG
cattaaacgaaaaagaacCGTACGTGCCATCGGACGAGGATGAAATTGTGATCCAATTGAAATTCGACAA
ATTAGCACggtataataaaaatggttATACGTCCTTGATAGGATTTTCAGTTAGTAGTTTCGTATTTATG
TCATTAATCAATGATCTCAGAAATGGACAATTAACTTTTCAAGAAGTTTGGTTACCATTCGATAGTACGA
CACccgttatatattatttaatatacactCAACAAATCTTAGGTATGACATTAGCCGGATTTTTAAACGT
CGCATTGGATTCATTGATATGCggaatttttatacatatttgttGTCAAATCAAGATTTTGGAAAATCGT
TTGACGAAAATTACCGACGAACGGAAGACacttttaatattatgcaTTCGTCATCACGAATGCATATACA
AATTCGCTGATAACGTAAATCAAATCTTTGGtttgatcattttctttcaattctttgGCAGCACATTAAC
AGTATGTTTTACGTTGTATCAATTAACTAAAATATCACCGGCTTCTGTTGAATATGCTAAAATGTCACTT
TACATGTATTGCATGTTGATACAAATATATCTTTACTGTTGGTACGGAAATTTAATCACTTTAAGGagta
aagaaataatcgataagATTTTTGGCATTGATTGGACGATACTAAACAATAGCATGAAGacatctttatt
aattatgatgaATCGTACGATCAAACCAATATCAATGGTGGTTATCAAAGTTTTCTCATTAAATCTCGAT
TCGTTTATCAGTataATTAAAACGGCCTATTCAGCTTACAATCTTTTGCAACAAACACAGGGATGA
>PfusOR163
ATGCACGGCTGGCCTGTGTCATTTGCTTTGCTCACATACGTCGGATATTGGCGGCCAAAAGATTGgtcaa
aaaattcaatcaaatcTTACTTATACAATCTTTACACTCtatttatgatatttgtaatatGTTCTTTCGC
ATTTTGTAATATCGTAGATGCTTACGTCGATCAAAATGTTAACACATTCATAGAAAAGTTTACCCTTACA
ATATCGGTCGTAGCAGTgtgcattaaaattattaatcttacATTAAAAAGGGAAAGTATTATTTCGTTGT
TCGATATGCTTCTCAAAGATTTTTGTTTACCAAGGAATTTGGAGGAAAGAAATGTACAGGGAAAATTTGA
CGAGGACGCAaggaAGATCACAATTTATgttgaatttttaaacgaagCAACAGTGATATTTGCTATCATA
GATGGCATAAAGGGACATGTACTTCCATTTGGAAATTGGACTCCTTACGATCACTCATCGGAAATAATGT
TTTGGTTGTCCTTGATATATCAATCAATTGCACTTTTGGTAGTAGCAAATTCGAGTGTTGGACACGAAAC
AATAATCTCTGGATTGATGATACAAATTTGTGCACAATTTGAGATATTTAGTCATCGAATTAAAACATTG
CCAACGTTATTGgaaatagcaaaaaaaaattgcaaatacaTCGTTCAatgggaaaaagagaagaataggA
TAATTCgtgaattaattgattatcaTCTTTACATTTACAGCTTTGCTACTAAAGTTAACAGCGTATTTAC
GACGATGATCATGTTGCAATTTTCTATAAGCTCGATTGTACTCTGTTTGACCGTTTACAGGATGTCCAAG
GCAGAAATCGCAAGTATGGAATTTATTTGGGGAGTTTCTTACCTTGGTTCCATGTTCatgcaaatttttc
tttattgctGGTTCGGCAACGAAGTTATATTAAAGaGTATGCAAATCGGAGATATGTTTTATGAAATGGA
TTGGACGTCATTGGAAAATGACATAGTTAAAATTATTCCTATAATAATGTTACGATCTACAAAACCCATA
GAAATGAGAAGCggttatattatagtattgtCTGCTCAATCATTTACAAGCaTACTGAATACATCGTACT
CGGCATTTAACGTTTTGCAAAATTCTTCATAA
>PfusOR164
ATGCATACTCTTCCATTATCTTTTGCCCTTTTAACTTACGTTGGTTTTTGGCGGCCAGTTAATTGGTCAC
cgaattcttttaaatatttattatataacatttatacgATTTTCATGGTATCCATGCTTTATGCATTCAC
ATTTTGTGGATTCATGGATGCTTTGATTGATCATAATTTGGATAATTtacttgaaaaattttcattattt
atatccgTAATCGGTGTGTGTATCAAAGTGACGaacgttttaattaatcgaaagaatattatttctgtTA
CTAATATGCTTTTAAATGAGGAATGCATTCCTCGCGATTCGGAGGAGTTGGCAATTAAACAGAAATTTGA
TCAAAATGCCAGaataattacaatttattgcGAAATTTTGAACGAGGCAACCGTGTTCTTTGAACCAGTA
GCACAATTTGGTAAATTCATAGAAACTCGTACTTTACCACTTGCCAATTGGACGCCATACGATCTTACTT
CGAATACTATGCTTTGGATAACTTTATTTCATCAAACCTTTTGTCTGATGGTGTGTGCTAATTCAAGTGT
TGCTCATGAGACTATAATATCTGGGCTGATGATACAGATTTGTGCACAATTGGAAATACTTTGTCATCGG
GCTAGAATATTACCAACGTTGCTCAGAAAAGAACAGAAACATTGTTCCTCCGAAAAGGATTTAAAGAGAA
TCGAAAATCGAGTTCTCGGTGAATTGGTCGCATATCATCTTTACgtttataagTTCACCCAAAAAGTCAA
CGACGTATTCACCTTGATGATATTCATGCAATTTTCTTTAAGTTCTACCGTACTGTGCATGAGCGTTTAT
AAATTATCGACTAAGGATTTGATaagttttgattttctttggACATTTTGTTATCTCGCTTGTATGCTCG
tccaattatttctttattgttGGTACGGTAACGAAGTTACATTAAggagtaaaaaaattgGAGATGCATT
TTACGGAATGAATTGGATATCATTAAAAACAAGAGTAATTAAAAGTTTAACTATAATAATGGCAAGAACA
ACTAAAAGCATTGAAATGAAtagtttacacatagttaaactTTCAGCTAAATCATTTATGActATAATCA
AAGTCTCATATTCTGCTTATAATGTTTTACAGACCTCatcgtaa
>PfusOR165
ATGGACATATTCGAGGAacgttgttatttatttaatcaacaaCTTATGTCTCTGATAGGCATGTGGCCTT
ACGAAAAgtcgaaaatgaaaagaaaattacgtaTTTTTGTAGTAagcatttttgtatttatcgcTACTTA
TTCTCAGggACATTTGTTGTTTCTATTCGAAACAAATTTGGAAACGATTATCGATGTGATGCATACGTTA
ATACCATGTCTATGCTATGGTGTTTGTTATTATGGTTATCTGTATAATTTTGACAACtTGAAAAAAGTTT
GCGATTGTATTAAATGCGATTGGCAAGAGTCAACGGATTCccatgatttattaattatgaaaaagtaTGC
CAACGAAAGCAGATTGGTCACGATCATGTTCACCTttgtattttattcatacgcaatatttttattatca
ccaACAAtcttacgaatatttttatacgcgattaataaaagaaacgattttCCTTACACGTTGCCAATAA
AATGTTGCATCAATGTAACAAACGGGGCGATATTTTCTTCAGTATTTTTAtgcgaaataattattttatt
tttcatagtaACCATAGGAATAACTTCATACTcgacttatattttattcgtacaaCACGCTTGCACGTTG
TTCAGTATTATAACtaACAGGATTAATCGACCATTCGAAGAAAACGATGACATTTTACATCCTGACAAAA
TGAATGAACAATACGATTGGTTGAAGGATATAACTAAACGTTATATTTATGCTATCCATTTCGTTGATCT
GATCAATTCTTTGTCGGAAAAAGTTTACGTGATTGAAATGTTATTGGCATTGTTATTCATTGGGATAGAT
TTTTTGCACatgTTTCAAATATCATCTATGATGGAAAATATTGGCGGATCgttgatatattttgtttata
ttcctggatcaatattaatattgtatctTCAATGTTACGTTGGTCAACGTTTGTTAGATCATAGTGcaga
aattttaaaaacttcAAGTTGCATtccattttataaaatatcagtGAAATGtcaaaaaggaataatattg
ttaatattaaggAGTACAAAACCAAGCAAATTATCAATCGGTGGTTTATTCACTTGCTcgcattatttct
tttccgagttGATGCAAAAATCATTGTCTTACGCTATGGTGTGTTATGCAATGCGTTAA
>PfusOR166
ATGTCTTCGGAaactataataacaaatatttgtacgTTTTACGAATTGAATTATCGATTGTTATTACTTA
CTGGTTTATGGCCTTATCAAGAAGGATTGGAATTATTGTTTCGTGTTATTGTCATAAGTATTTGTTTTAT
CGGTGGTATCATACTTCAGtCTTATGAATTCTACCAGAGTGAATTTAGTATTCAAATGATCATTAAACAG
TTTCCAATGTTCATACTCCTTCTAAGTACTTTGATTTCATATTGTAGTATGATCTTTCAATTCGAATTGt
tgaaaaatattagcgGTCACATTGCATTCGATTGCAATCAATTGTCAAACGAgaacgaatttattattat
gcagAAATACGCTAgaacaaataaacgaattaCTTTAGCTATTACACtggGTGTTTATTTGTATTGTATA
ATGTTACTTTTCCCATTGATAATTCACATACTTTTATACAATACCGATGACATTAACGATACGCAATTGG
TTCAATTACCATTTCCCATAGATCCTTCGTTAATCGATATAAAGAGTAAATTCTTTTACGTTAtcgtttt
attagaaatttttgcattaattattctaaGTACGGTTGCTATCGTAACGATTACGTCATTTTTCTTATGC
ATAGACCACGCGTGTGCTgctttaagtattataatATGTAAAATTGAACAACCATGGAAGACAAATTCGA
AAGATCTTACATGTGATTATGTGACAATGTGCGATGCATGTAATTGGATCAGGGATATCGTCAGAAGTCA
TGTTAATGTTATAAAGTTCGTCGATTTGATAAACGCCTTGTGCGAAAGAATATCAATGCTTGTAGTTATT
TGCGGTTTTTTCTCGATAATTGCAAACGGCATTTATATAATACACAGAGATGATTTGATGGAAAACATAA
AGgatactattttatatattatttttgtcctAGTAACTTTGGTaacaattgttaataattcttaCTTAGG
ACAAAGATTGATAGATCACAGTACAAGAGTTTTAGAAAGTTTGCATCAAGTTTCATTTTATGAATTtcca
ataaaatatcagaaagctttaataatgttattaatgaGAAGCGTTAAACCGTGTGCGATTGTAATCAACG
GTGTGTACGTACTCTCGTTAAATTTTTTAGCACGTctTATACACACGTCATTGTCATACCTGATGGTATA
TTATAACATGCGTTCTTCAATCACAAATATTTAG
>PfusOR167
ATGTTTCCGAAAGCATTGTACTCTTACGAACGACACTTTCTTTATTCGAAAAGATTTGTCACATTTGTGT
TAGGCGTATTACCAGACATAAGTTCATtcaaacgttttctttttttctcgttcgtaTTCGTTTGCGCTTT
ATCGATGGTTATTGAAATGTGTTATCAATTGATCACGATGAATTATAAACTCGAATTGATGATCAAAATG
TTGCAGAGAATAATATGCAtgttctcatttttttccatAGTTTTCTCTACTTATTGCAACGTCGAAATAA
GGACGTTAGTTTTTGAACACATTAAAGAAGATTACGAATTAGTGTCGGATGACGAAGAATTGGATATTAT
AGAAAAGTATATGAaacaatgtaaatattatgcattgtttattattgTGGCCTTTAATTCGTATATCATG
ATAGTATTATTTCCATCTATCTTCAaactcattttatattatttaaatataatcgatgATATTCATTTAA
CATTACCCCTATATATGAATAGAGTTTTTGACGTTGGCTtgctatattattttcaatttatttatgaaac
aaTATCAGCATATATCGTAATAAcagttatattaataattatgtcaACGTATTTGTCATTCGTACTGCAC
ATTTCTGGCCAATTGAATATCGTAGTgatGAAAATACGTCGACCATTCAAGGATCATTTTGATAATGAAA
AACTTCTCGATGAATGCGATTGGATAATCGATATAATCACGCGTTATAAAAGGGTCACCGAGTTAATCGA
TTTAGTTAATGCCATTAcaaagatgatattaattttatcagtatttttatttactctagtaatcatttta
aatatcgtttGCataCTTCAATTATCCGCAGATTTAAGACACATGAGCGAAAATATGgaaattattgttt
tcataTTTGGTTCTTTATTcgtcgtttatatttatttttaccttggACAAGAAATGTTGAATCACAATTG
TAACGTTTTCGAAGAATTATGTCAAGTACCGTTTTACCTGTTATCCGCAAAAACTcaaaatttgttctta
tttttgatGATGAGAAGCATGAAACCGAGTTATATTTCGATCGGTGGTTTGTTCATGTCATCTCACGAAG
TTTTTGCTGcgTTACTACAAAAGGCATTCTCTTTTGCAACAGTATTTTACAGCATCAAATCATGA
>PfusOR168
ATGTTTTTGAAAGCATTACACTCTTACGAACGACACTTTCTTTATTCAAGaagatttgttttattcttgt
taGGTGTATTACCTGACATAAGTTCATCTAAACGTTTAGTTTTTTTCATaatcatattcattttttttct
accaatATTTCTTCAAATGtGTTACCAATTTTTCGCGACGAATTTAAAGCTAGAATTGACGATCGTATTG
TTACAgagattattaatatcattatgcTTTATTTACCATTATTGGTATATTATTCTTCACGTCGGAACaa
gGACTTTAGTTTTTGCTCACATTAAAGAAGATTATGAACTTGTCTCGGATAACGAAGAAttgaatattat
agaaaagtatacgaaaaaaagcaaatattatacattacttTTGATAGTTTTCTTCAATCTGTATGTCGTG
GTAGTAATATTTCCATCTatcttcaaaataatttcatatcaTTTAGGTATATCTGATGATGTTCATTTAA
CATTACCATTAGCTATTAATGATGTTTTCGATTTAAAATTGCAATATTATTGTCTATTTGTTtatcaaat
aacaattttatatatcgtaTTAACAAATACTATAACATTAATATCGTCTTATTTGGTATTCGTACAACAC
GCGTCTAGTCAATTCAGTATTGTAATaATGAAAATGCGTAGACCATTCGTCGaggatcattttaataata
aaaaaccactCGACGAATACGTTTGGATGATCGATATAATCAAACATTATAAAAGAGCTACGGATTTTAT
TGATTTGTTAAACAAACTGAGCAAGATACTGTTATTGATATCAGTTTTTTTCTCGATGCTACAAATCATT
GTTAATTTCGTTTGCatACTTCGATTATCTGCGAATTGGAAAGATATTagcgaaaatattgaaattatcg
tTTTCGTATTTTCATCTATGTTTGTagtctatatttttttttacgttggacAAAAATTATTGGATCACAG
TACCACTGCATTCGaagaattaCGTCAAATAccgttttatatattatcttcaaaaacacaaaagttatta
ttatttttgataactaGAAGCTTGAAACCGAGTTATCTTTCGATCGGAAGCTTATACGTGTTGTCCCACG
AAATGTTTGCTGCgTTTCTACAAAAAGCATTTTATTTTGCCACAGTATATTGCAGCATGAAATCGTGA
>PfusOR169
ATGATTTTAGAAGCTTTATACTCTTACGAACAACACTTtctttattccaaaaaatttgTTAGCTTTGCCA
TTGGCGTATTACCTTATATAGACTCAaggaaacgttttattttatttttaacaattttcataTGTATTCT
CCCAGTATTACTTCAAATGtGTTACCAGTTTTTCatgacaaattttcaattagaattgacgattaaattt
ttacagAGAATAATACccacgttattttttttatttatttattggttTCTTTATTTGTACGTCGAAACAa
GAACTTTAGTTTTTGCACACGTTAAAAAAGATTACGAATTAGTGTCGGACAACGaggaattaaatattat
agaaaagtaTACAAAACAAAGCAAATATTGTACACTGTTTATGATAGTTATTtccaatatgtatataatg
ctAATATCATTTCCATCTatcttaaaaattgttttatatcatttagGTATActtgatcattttcatttaa
cattaCCATTATCTATTAATGATGTTTCTGATGTAAAATTGCAATATTATTGTCTacttatttatcaaat
aataacattGTATGTCGGATTAACAGTTTTGATCATAAGTATTTCGTCGTATTTGGTAATTCTACAGCAC
CTATTTAGtcaattcaatattataattatgAAAATACGTCGACCATTCAAGGATCattttaataacgaaa
aatttCTCAACGAATGGGATTGGATCATCGATATTATAATACGTTATAAAAGGGCCACCGAATTAATCCA
TTTAATAAATGCATTAACAGAGATCATTTTATTGATCGCAATGTTTTTTTTGACgcttataatcatttta
aatttcgtctgcatatttcaattatcCCTGGATTGGAATAATATAACCGAGAATACTGAAATGATAGTTT
TCATAGTGGCTTCTATGTTTGccatttatgtttatttttacattggACAAGAATTGTTGAATCAAAGTAG
TTACGTTTTCGAAGAATTgtgTCAAGTACCGTTTTACGTGTTGTCTATAAAAACACAAaagttattctta
tttttggtAATGAGTAGCATGAAACCAAGTTTTCTTTCGATTGGTCGTTTGTTCGTGTCATCTCACGAAG
TTTTTGCTGCGTTACTTCAAAAAGCATTTTCTTTTGCAACAGTATTTTATACTATGAAAACACGTGaact
ctaa
>PfusOR170
ATGTTTTTGAAATCATTATACTCTTACGAACGACACTTTCTTTATTCCAAAAGATTTGTTACATTTTCGT
TAGGTATATTGCCTAACATAAATTTAACtatacgtttttatttcttgttaataatatttatatgtatttt
accattattcattgaaatgATTTATCAACTTTTAACGACAAATTTTCAACTAGAATTGTCAATCAAGTTA
TTACAGAGagtattaatatcattatgcttttgttttatttattggtatattttactttacgcCGACAAAA
tgacattaatttttattcacatTAAAGAAGATTACAAACTTGTAGTTGATAACGCGGaacttaatattat
tgaaaagtaTACGAAACAAAGcaaatattatacgttttttATGATTGTGTTCTGTAATTTGTACAtcatg
atattaatatttccatcAATCCTAAaagttatttcttattatttaggTATATTTGATGATATTCATTTAA
CCTTACCATTAACTATTAATGATGTTTCTGATGTAGAATTGCAATATTATTGTCTacttatttatcaaat
aatggTATTATAtgtcatattaataataaccattataataatatcgtcgTATCTGGTATGTGTGCAACAC
GCGTCTAGTCAATTCAGTATTGTAATGATGAAAATACGGCGACCATTCGaggatcattttaataatgaaa
aacttATCGATGAATGCGATTGGATCATGGATATCATCAGACGTTATAAAAGAGTAACCGAgtttataga
tttattaaatgcttttgtcaaaattatattattggtcacaattattttttcgatgCTACAAATCATTGTT
AATTTCGTTTGCatacTTCAATTATCTGTGGATTGGAAACACATTagcaaaaatattgaaatgatcGTTT
ACACAGTTGCTTCTATGTTTGTaatctatatttctttttatgttggACAACAGTTGATGAATCACAGTAC
TACCACTTTCGAAGAATTATGTCAAGTACCGTTTTACATGCTATCGATAAAAactcaaaaattattatta
tttttgataactaGAAGCATGAAACCGAGTTTTATTTCGATCGGAGGCTTATACGTGGCATCTCACGAGG
TTTTTGCTGCGTTACTGCGAAGAGCATTTTCTTTTGccacaatattttataatattaaatcatgA
>PfusOR171
atgttttttaaagcATTATACTCGTACGAACGACACTTTCTTGTTTCAAGaagatttgttttattcgtgT
TAGGTGTATCACATGACATAAGTTCATTCAAACGTTTCGCGTTTTTCTTAATGATATTGATTTACCTTCT
accaatatattttcaaatatTTTATCAACTTTTCATGACaagttttaaattagaattGATGATCAGATTG
TTGCAGAGAGCAACGATGGGATTATGCTTTGCTTGTTTGACTGCgttcttatatttattcgtcGAAAAAA
GGATCTTAATTCTTGCTCACATGAAAAAAGATTACGAACTAGTGACGGATAACGAggaattgaatatttt
agaaaagtatacgaaagaaagcaaatattatacattacttTTGATAGGTTTCTTCAAACTGTATGTCGTG
GTAGTAACATTTCCATCTatcttcaaaataattttatatcatttaggTATATTCGATGATATTCATTTAA
CATTACCATTAGCTATTGATGATGTTTTCGATTTAAAATTGCAATATTATTGTCTAtttgtttatcattt
aatagCCATTTATGTGGTATTTACattagatattataattttatcatcgTATTTGGTAATGGTGCAACAT
GCTTCGAGTTTATTCAGTATTATAGTgaTGAAAATACGTCGACCATTCaaggataatattaataatgaaa
aatcacTGGATGAATGGGATTGGATGGTAGATATCATCGTACGTTACAAAAGAGTTACGGAatttatcaa
tttattaaatactttaacaGAGGTCATTTTATTCGTCATAGTTATATTCTTGGCCGctgtaatcatttta
aatttcttttacatATTACAATTATCTATTGAATGGAAAAACATAATCGATAACGTTGAAATTATCGTTT
TCGTATTTTCATCTATGTTTGTagtctatatttttttttacgttggacAAAAATTGATGGATCACAGTAC
TACAACTTTCGACGAAATacgtCAATTACCGTTTTACATACTATCTATAAAAActcaaaagttattttta
tttttgataaccAGAAGCATGAAACCGAGTTCTCTTTCGATCGGAGGTTTATACGTATTTTCGCACGAAG
TTTTTGCTGCGTTACTACAAAAAGGATTTTATTTTGCAACAGTATTTTGTAGTGTCAGATCATGA
>PfusOR172
ATGTCTTTGAAATCATTACACTCTTACGAACGACACTTTATTTATTCCAAAAGATATATTAGACTTATGT
TGGGCATATTGCCTGACATAAATTTAACTAAACGTTTCGTTTTGTTCTcgatcatatatattttcttgtt
gcCTGCAGCTATTCAATTGTGTTATCAATTTATTACGACAATTTATAAACTAGAATTGATGATCAAATTG
ACGCAGAGATTGACTTTCTCGTTAAGCTTCAGTTGCATTTATTGgcatgtttattttaatttcaaaacaA
tgacattaatttttattcacatTAAAGAAGATTACGAACTTGTGTCGGATAAGGAggaattgaatatttt
agaaaagtatacgaaagaaagcaaatattatacattacttTTGATAGTTTTCATCAATCTGTATGTCATG
GTAATAACATTTCCATCTatcttcaaaataatttcatatcaTTTAGGTATATTCGATGATATTCATTTAA
CATTACCATTAGCTATTGATGATGTTTTCGATTTAAAATTGCAATATTATTGTCTacttatttatcaaat
attagtATTATGTATCACACTACAAATAACAATCATAATATTGTCGTCGTATTTTGCATTAGTACAGCAC
GTGTCTGGTCAATTCAGTATTTTAATaTTGAAAATACGCCGACCATTCGTTCAAGATCATTTCGATAAGA
ACAAATCTTACAATAAATGCGTTTGGATGATCGATATAATCAAACATTATAAAAGAGTAATCGTgtATAT
GGATTTGTTAAATTCAATAACCGAGAATATTTCATTGGTCTCACTATTTTTCTTGATGCTAcaaatcatt
ataaatttcGTTTATATACTTCAATTTTCCGTGGATACTAATAACATGAGGGAAAATATTGAAGCAATAT
CTTTTGTAATTGGTTCTATGTTTGTAgtctatacttttttttacattggACAAAAATTGATGGATCACAG
TAATACAACATTCGaagaattGAGTCAAGTACCGTTTTACATGCTATCgataaaaacacaaaaattattt
ttatttttgacgaTGAGAATCATAAAACCGAGTTTTCTTTCAATCGGAGGTTTATACCTGTCATCTCACG
AAGTTTTTGCTGCGtTATTACAAAAAGCATTTTATTTTGCGACTGTATTTTATAGTTTCAAAACATGA
>PfusOR173
ATGTTTCCTAAAGCATTGTACAGTTACGAAcgacattttctttattcaaaaAGATTTGTTACATTCGTGT
TAGGCGTATTGCCAGACATAAGTTCATTTAAAcgttatgtttttttcttaatgttatttataattgttct
ACCATTGTTCGTGCAAATGatttataaacttttaacGAGTAGTTTTAATTTAGGATTGACAATGAAATCG
ATACAAGAAATAGTACcatcagtttttttcttttgctttcatTTCTATATTCTTCGTAGTGTCAAAACAG
TGATTATAGTTTTTGCTCATGTTAAAGAAGATTACAAGTTAGTTACGGATAACGAAGAAttgaatattat
agaaaagtatacgaaagaaagcaaatattatacaatgttTATGATTGTTATTCCCAATGTGTATATCGTG
TTATTAACATTTCCATCTTTCTTCaaagtaattttatatcatttaggTCGTTTTAATGATACTCAAATTG
CATTACCCTTATATTTAAGCGGTGCCACTGATGTAGGATTacgatattattgtttatttatttatcaagt
aatagtaatatatataatattaataataaatactattgTTTTCTCATCATATTTGGTATTGGTGCAACAT
GCTTCGAGTTTATTCAGTATTATAGTgATGAAAATACGTCGACCATTCaaggataatattaataatgaaa
aacatcTTGACGAATGGGATTGGATGATCGATATAATCAGACGTTATAAAAGAGCTACGGAttttatcga
tttattgaATGGATTGACCGAGAAGATTTTATTGATCATAGTATTTATCTTGATGCTATCAATCGtttta
aatttcgtttatATATTTCAACTTTCCATAAATACGAATAACATGAGAGATAATGTTGAAGTAATAGTTT
TCGTAATTGGTTCTATGTTtagcgtatatatttttttttacgttggacAACAGTTGTTGAATCACAGTAC
TACCACTTTCGAAGAATTATGTCAAGTACCGTTTTACATGCTATCGATTAAAactcaaaaattattatta
tttttaataacgagAAGCATAAAACCGAGTTTCCTCGCGATCGGAGGTATATACGTGACATCCCACGAAA
TGTTTACCGCgttaataaaaaatgcattttcATTTGCCACAGTATTTTATAGTATCAGATCATGA
>PfusOR174
ATGTTTTTGAAAGCATTATACTCTTACGAACGACACTTTCTTTATAccaaaaaatttattggctTTTTGA
TCGGCTCATTGGCCGACGTAAATTCAACTAAACGCTTTGTGATTTTCTCCCTAACATTTATTTGCATTAT
accaatattttttcatatgttGTATCAATTCTTTAACGAAAATTTTCGATTAGAATTGATGATCAAATTG
TTGCAGCAAATAATTATGGGATCTTCATTTGGTTGTCTTTAttggtatttatattttcacgcCGACGAAa
agatattaatttttgctcATATTAAAGAAGATTACGAATTAGTTACGGATAACGAGGAAttgaatattat
agaaaagtatacgaaagaaagcaaatattatacattgttTATGATAGTTTTCTTCAATCTGTATGTCATG
GTAATAACATTTCCATCTATATTAAAAGTTGTTTTGTATCATTTAGGTGTATTTGATGATGTTCATTTAA
CATTACCGTTATCTCCAAATGCTGTTTTTGATATAGGATTACCATATTATTGTTTACTTCTTTatcaaac
aataatattatatatggtgTTAACAATAGTTATCATATTAATGTCAGGATTCTTTGTATTGATACAGCAT
GCTTCTTGTAAATTTAGTATTATAATAATGAAAATACGTCGACCATTCGTCGAGGatcatttgaataata
ataataataataatgataataaattttatgagTGCGATTGGATCGTAGATATCATCACACGTTACAAAAG
GGCCACCGAgtttatcgaattaataaatGCTTTGAACGAGAAGATTACTTTGATCACAGTTTTTTTCTTG
ATGCTACAAATTACGTTAAATTTCATTTGCatATTACGATTGTCTGTTGAGTTGAAACACTTgtttgata
atattgaattGTTCATTTTCATAGTTGCTTCTATGTTTACTGTATATATCACTTTTTACGTTGGACAAAA
ATTGTTGGATCTCAATACTATCATTTTTGAAGAATTtcGTAAAGTACCGTTTTACATGCTATCTGCAAGA
acacaaaaattattcttatttttgataaCCAGAAGCATGAAACCGAGTTCTCTTTCGATCGGAGGTTTAT
ACGTGTCATCCCACGAAGTTTTTGCTGCGtTACTACAAAAAGCATTTTCTTTTGCAACGGTACTTTATAG
TATTAAATCATGA
>PfusOR175
ATGTCTTTGAAATCATTACACTCTTACGAACGACACTTTCTTTATTCCAAAAGATATATTACACTTATGT
TTGGCATATTGCCTGACATAAATTTAACTAAACGTTTCGTTTTGTTCTcgatcatatatattttcttgtt
gcCTGCAGCTATTCAATTGTGTTATCAATTTATTACGACAATTTATAAACTAGAATTGATGATCAAATTG
ACGCAGAGATTGACTTTCTCGTTAAGCTTCAGTTGCATTTATtggcatattttttttaatttcagaaAAA
tgacattaatttttattcacatTAAAGAAGATTACGAACTTGTCTCGGATAAGGAggaattgaatatttt
agaaaagtatacgaaagaaagcaaatattatacattacttTTGATAGTTTTCATCAATCTGTATGTCATG
GTAATAACATTTCCATCTatcttcaaaataatttcatatcaTTTAGGTATATTCGATGATATTCATTTAA
CATTACCCTTATCTATTAGTGATGTTTCTGATGTAAAATTGCAATATTATTGTCTACTTATTTATCAAac
attagtattatatatcacACTACTAATAACAATCATAATAATGTCGTCGTATTTGGTATTAGCACAGCAT
GTGTCTTGTCAATTCAGTGTTTTAATaTTGAAAATTCGCCGACCATTCGTTCAAGATCATTTCGATAAGA
ACAAATCTTACAATAAATGCGTTTGGATGATCGATATAATCAAACATTATAAAAGAGTAATCGTgtATAC
GgatttgtttaattcattGACCGAGAATATTTCATTGgtctcattatttttcttgatgctacaaatcatt
ataaatttcGTTTATATACTTCAATTTTCCGTGGATACGAATAACATGAGCGAAAATATTGAAGCACTAT
CTTTTGTAATTGGTTCTATGTTTGTagtctatatttttttttacgttggacAAAAATTGATGGATCACAG
TAATACAACATTCGaagaattGAGTCAAGTACCGTTTTACATGCTATCgataaaaacacaaaaattattt
ttatttttgacgaTGAGAATCATAAAACCGAGTTTTCTTTCAATCGGAGGTTTATACCTGTCATCTCACG
AAGTTTTTGCTGCGtTATTACAAAAAGCATTTTATTTTGCGACTGTATTTTATAGTTTCAAAACATGA
>PfusOR176
ATGTCCGTGAAAGGTCTTACCTATtacgaaaaacattttttattttccaatcgACTAGTACAATTTGTAA
TTGGCCTGAATTCTTCTCTAAGTTCTAAGGACAAATTCATCAGTGCTTTTACGGTTACCGTTTATTTATT
GCCAGGATTTATACATCAGTTGTATCAAATAATCACGTTGGAGGTCAAAGTGTATATTACTATCAAAAtt
atacatctttttatttctgctACGTGCATTCttggtatatattatatgttccTCTATAATTACGTAAAAt
tGCAATTAGTTATAgatcatttgaaatttgattacGAGTGTATAACggatgaagaagaagtggatataat
ggaaaattatttaaaacaaagcaaaatgtatttttattttattgtaggAGCTTCGAATTGTTATGTCTGT
ACGTTATTATTGccatgtatatttaatattattttatatttattctccGGTACATCGGATaatgttcaat
taatattaccaTTGCCTATTATCAATCTTTCCAATGgaggatttttatattttagtttggttatttatca
aataataggCTTCGAAATTGCCATCATTTTATCCTGTGTATCTACTTCGACATACGTGGTATTCGCAAAT
CACGCGCGTTGTCAATTTAACATTATCATATACAAAGTACGTCAAAGATTTATGAAGGATACGAATAATG
CGATagagaaaattttctataaaaatgcatCGCAGGAGGATTACGATTGGAtgatcgatataataatacg
ttATAGAAGAGTTACGCAtttTGTCGATTTAGTAAACAATTTGTTCGAATTTTGTGCTCTATTCGAAGTG
GCCGGTCTGACGTTAAtcattatatttgatttaattgtaataATAACGCTTTCCGAAATcttggaaaata
taaatttagttGGGGAATTTAGCGTATTCGTCATTTCAAATTTcgctaatatttttctagtgTTTAACAT
TGGACAAAAGTTGATCGATTGTAGTATCGCAGCGTGCAAGGAATTATGTCAAATACCGTACTatgatatt
tcaaaaaaaacgCAAAAACTTTTTATGTTCCTGATAATGAGAAGTATGAAATCAAGCAGTCTTTCCATTG
GTGGCATACTAGTTATGTCACACGAAATTTATGCTGGGTTAATACAAAAGgctttctctttctgcatggt
ttacaaaaatttatga
>PfusOR177
atgacgcAAGAGTTAGGGTTTCGTAATAATGGATACAAATCGGACGTTGATTACGTGGTGAAGGTTGCAC
GAACCCTTTTAACACCGATAGGTATCTGGCCGTTGTATCGTGGCGACAGTTTATCCGACAAAATCAAAAT
GTATATTCAAATAAGTTTGATATTTGGTCTGATGTGTTGTCTATTGATACCCCATTTGATTTACACGTAC
TTCGATgctgaaaaattaataaaagagatGAAAGTTATAGCCGCCCAGGTGTTCAGTACGCTTGCAATTG
TTAAATTTTGGACGGtgataattaatagaaaagaaattggtTATTGTTTGTTGGAAATGGAACGACAATA
CAAGGAAGTTGAATGCGAGGATGATCTAATGGTTATGGTTAAGAGTGCTAAAATTGGTAGGCTCTTTACA
ATAGCTTATTTAAGTTTATCCTATGGTGGGGCTTTACCCTATCACATTATTTTACCCTTGGTTGCTGAAC
CAGTTGTCAAGGATGATAATACTACCATGTTACCCTTACCCTATCTGAgtgattatattttcttcgtcgt
CGAAACTTCACCGATATTTGAGATATTCTTCGTCGGTCAGATATTCGTAAGCAGTATTATACTGTCAACC
AATTGCGGGGTTTACAGTTTAATCGCCAGCTGTGTTATGCACTCGTGCTGTCTATTCGAAGTTGTACGCA
GACAGATTGATACAATATTTCAATACGAAAATGAAGATAATCTTCGTAAGAGGCTTTATGTTATCGTTGA
CAATCATCTTCAAGCTATCagGTACGCCGAAAAAATTGAACAGGCATTGAATATTGTATTTCTTTGCGAA
ATGGTTGGGTGTACTATTATTATCTGTTTCTTAGAATTTGGTGTCCTCGTGGATTGGGAAGATAAGGAAA
CTTTGGGTATGATGACATATGGGGTATTAATGACGTCAATTTTCGTCAacgtttttatcatttcttataT
CGGTGATCGTCTAAAAGAAGagAGCGAACTGGTTGGCGAATCAACATATTCGATCGAGTGGTATCGTCTT
CCCAATACTATAATACGCGATTTGGTTATGATAATTGTACGTTCTAATCGACCATCTCGTTTAACAGCTG
GAAAAATTTTTGACGTATCACTTCAAGGTTTCTGCGATgTTTGCAAGACTTCGGCTGCCTACCTGAATTT
TCTTCGAACCATGGTTGCAtga
>PfusOR178
ATGATTATATACgaggagaataaaaattacgtAGAAGATTTAAGATACACGAACGAGTTGTGCGATTATT
TGCTTCGTACGTTAGGCGTATGGCCATTTTCGAAGAAGACGAGGAATACAATAACAAAAAGTATATTCAA
ATTGATCGTAATATTACTTTGTTACggtttactttgttttttcgtaATACCAGCGATATTACATTTGATC
ATGATTGAAACTAATCCTCACGCAAAGTTGAAAAAATTACCTCTGATATTTTACAACGTAATGTCGGTGG
CAAAATACAGCGGattaatattacaagaaaatcaaatagCGCGTTGTTTGAGGCACGTAGAAGAGGATTG
GAAAAGTATCGGTATAGAACATTATCGAAAGATCATGAAAGAAAAGGCTAAAATTGGGAGACGATTGTTG
TTCATTTGTGGAATACTCATGTACAGTAGCGGTGGTTTTAATAGAGTTTTTCTACCTTTATCTAGGGGTA
CCGTTGTAACTTcacaaaatattacaataagaCCGTTACCTTGTTCCgcttattacatatttttcgaTGA
ACAAATAACCCCTAATTACGAGATCGTGTTTTGTCTGCAATGCGTTTCAGGATTGGTAACTTATTCCATT
ACCACAGCTATCTGCGGACTTGCAGCACTCTTCGTCATGCACGCATGCGGCCAATTAGAAATTCTTGTTG
ATTTGATCGAAGGTATTGTTAAACAAACcgatttagaaaaagaacgaacgaataaactcATTTCTATTAC
TGTAGAACATCAGATTAGAGTGAGAAGTTTCTTGCAAACTGTCGAAGTTACGATGCAACAAATTTGTTTG
ATCGAGTTAATGGGTTGTACACTGACCATGTGTTTTTTTGGGTACTGTCTGATTACGGAATGGGGCAACC
ATACTATTACGAGTATTTGCACGTACTTCGTTGGTCTTTTGTCGATTACCTCTCACATTTTTATGTTCTG
TTTTGTCGGTGAACAACTTACTTTACAGGCAGAAAAAGTGGCATTAACATCTTGCGTATTGGATTGGTAT
CGTTTACCAAACGACAAAGCCAAaagtgttatattaattatggcTATTTCTCATTGCCCAATGAGAATCA
CAGCAGGAAATGTTATAGAACTTTCTCTTCAAACGTTTGGTCAGGTTATTAAAACTGCTGCAGCATATTG
TAACATGTTAAGAACagttacttaa
>PfusOR179
ATGAAGACGAcaagaaataagaaggaatATGAGATAGaggtgaaatatttaaatcgtgTCTGTGGTAAGT
TGCTTAGAATATTAGGGGCACTCGATCATTTCgaagattcttcttcttcttcttcttcttcttcttcttc
ttcttcaacaaTCATCGTTAAACTACAAAAATTGATATCCAATTTAATTTGTTACGGATTGACCGTATTC
TTCCTAACGACGACGATACTTCACGTAATATTGATAGAAAAAAGGATACAagttaaattaagaaaaatgc
cGATACTACTCTacaacgtattattattaactaaatataattgtttgatAATGAGACAAAAAGATATAGT
ACGTTGCATGGCATATATCGATGAAGATTTGAACGatgttacaaataaatatcatcgTGATATTATTTTG
GAAAGAGTTAGATACGGTAAACGTTTTTTCACCGTAATCTGTGTATTCTTACATTCAACCGTACTTTACA
TGCGTTTAATTTTACCCCTGATCAAAGGAAATATCAAAACTGCGGAAAATGTTACGGTAAGACCGTTGCC
CAGTGCTggttattattttcatcttttcgacGATCAGGTCAGTCCCTTCTACGAAATGGTTTTTTTCCTA
CAATGTGCTCAAGGTTGCGTTACCATTTATACAAACATTACTATATGCACACTCGCCGTTATCTTCGTCG
TTCACGCATGCAGCcaacttgaaatatttatcaatcttCTCGAGGATATCGTTACTCACGATATCGTTAC
TCACGTTGAttccaaagaaaatattaacgtCGATAAGAAATTAAGTATTGCCGTTAAACATCACATAAGA
GTACGAAATTTTCTCCAAATGATCGAGAGTACGATGAatccattatattttatggatATTTTTGGTTGCA
GCATGACCCAATGCTTCTTGGGTTATTCTTTAACGATGGATTGGGGTAAACAAGATGTGAATACTGTAAT
ATCGATCATTATTGCAATATTGTCTGTTACAgttcaaatttttgtattttgtttggTTGGCGAACAGCTT
ATGCTGCAGGACGAAAAAGTAGCTGTCAAATCTTGCATACTCGAGTGGAATAGGATACCTTATAAAAAgg
ctaaaaatattataccgATCGTTATGTTATCGAATCGTCGAACGAAAATCACTGCCGGAACCATAATCGA
ACTTTCTTTACAAACTTTTGGACAAGTAATTAAAACGACCGTAgcttattgtaatattatgcgaacgatg
atttaa
>PfusOR180
atgttaataaaagataattacgaAAACGATTTACGTTACGCGATAGAACCTAATcgcaatatattattat
tcttaggAATTCGTATAAGATATTTGCAATCGGAAACTAGTGAATCATATTTGAACAAAAGTTTAagatt
aatattgatattgttaaatttcGTTATAATACTTTACGTCGTGATACCTGGTATTTTGCACATTTGTTTG
AAAGAAACTAGTACTTATGGAAAAATTCGCTTAGTCATACCTATCGTATATTCCTCGATGAGTTTAGCCA
AATAcgtagtattatttttctgcATAGACGAAATTAATTCGTGTTTGAAACACGTCCAGGATGATTGGAA
aaattcgatagaaaataGTAAGCGCGAAATcatgagaaaaaaagcaatCATTGGAAGaaggttttttatt
atctgcGGTATACTGATGTACGGAAGTGGCTTACTTTTTCGTGCCATTATACCTTTAAcgagaggaaaaa
taataatcaatgaaaATCTCACGATTAGACCGTTACCTTGTCCCTGTTATTACCGTTTTTTCGATCCACA
AATTAGTCCAGTTTACGAGatagtttattttcttcaatgtTTGTCCGGTATCATAACGTATACCATCACA
ACTGCTGTTTGCGGACTAGCAGCACTCTTCGTTCTTCACATTTGTGGACAACTTGAGATCCTGAGTATGT
TGATGAATAGAATGGTGGCAAAAACTGATCTACCGGGTGTTAACATCGATGCGAAGATTGCTATAACCGT
TGAACATCAAATCAGAGTTAGAAATTTCTCACGTATAGTGGAACATATGCTACGACAATTATGCTTGATC
GAATTAACAGGATGTACACTGATCTTATGTTTTTTGTCCTATAGCGTTATGACgGAATGGTCTAGTCATA
ATCTTGTAATAGTTTGCATGTACAGTACTGCATCATCATCGATCATATGCAACATATTTATGTTTTGTTA
CATCGGCGAACAACTGACGTTTCAGGCGGAAAAAGTAGCAGAAACCTGTCGAACGTTGGATTGGTATAAT
TTGCCCAAAAATAAATCGGCAGGTGTTATTTTAATGACAGCAATATCGGATCGTCCAATGAGGATCACAG
CTGGAAACATAGTCGAACTTTCCCTGCAAACTTTTGGTAACGTTATCAAAACTGCTGCAACATATTGCAA
CATGTTACGTACCATCACGTAG
>PfusOR181
ATGGCGGGTTCGAAAGGGGAAAacgataattatgaaaatgacaTTGAACTTACGGTAAACGTAAGCCGTA
GTGTATTGCAATTGATCGGGATTTGGCCCCACCGTGAAAAAAAACGCGAATCCATTGCTAAAGAAATGAG
TATGAAATTGTTAAGAATCATTTGTCACTCGTtgttatgttttatattaataccTGGATTATTGAATAcg
tttttgaaagaaaaggatCCACGTCGTAGATTAAAAGCAGTCGGTCCGATGTGCAATTGTTCCATGGCCG
TATTAAAATACACCATATTTTTATGTAGTGGTAAAAAATTGGAAGATTGCGTGATACGTCTGGAACAAGA
TTGGAAACACGTCGTTACATTGAAAGATCGTCGAACTATGTTGGAAAAAGCTAGAATAGGTCGTAGCATT
GCGATACTTTGCGTTGCATTCGTTTTCATTAGCGGTTTTTCGTATCGCCTAATTGTTCCCCTGACTAGAG
GAACTGTAGTGAACGCGAATAATATTACCATAAGACCTTTGGCGTTCGCttgttatttcgtttttttcga
tCCGCAAAAAAGTCCAGCTTACGAGATTGTTTTTACATTGCAAACTATTGCCGGATTCGTAACTTATTCC
GTAACCAGTGGGGCCTGCAGTTTGGCAGCACTTTACGTATTACACGCATGCGGACAATTAGAAATTTTGA
TTAGAAGATTGGAAGAATTGGTTGAGGATTCTAAAACGAGTATTGTTTCGTTGGATGAAAAATTAGCTGC
TTTGGTGAGACATCATATTAACGTCAGCAGctttttaaaaaatatcgaggAAGCTATGCAGCATATTTGT
TTAGTGGAAGTGGTTGGTTGCACATTGATTTTATGTCTTTTgggatattatattataatggAATGGGAAA
ACAACGACTCTGTTGCAATGTTAACTTACGCGATATTACTTTTAACTTTTACgttcaacatttttatata
ttgtttcattGGCGATCTTTTGACCGatcaagCTACGAAAGTTGCAAGAACGTCCTGCACGTTGGAATGG
TTTCATTTGCCGGAAAAAACGGCACGTTGTTTGATTTTGATTATGGCGATGTCGAATAGACCAATCAAAA
TAACGGCAGGCAAATTTTTAGATCTATCACTGAACAGTTTCGGCTCGatCGTTAAAACATCGGTGGCGTA
TTTGAACATGCTTCGTACCACCAgcatttaa
>PfusOR182
ATGGCGGCAACGAAATGGGAAAacgataattatgaaaatgacaTTGAACTTACGGTACACGTAAGCCGTA
GTGTATTGCAATTGATCGGAATTTGGCCTcatcgaagagaaaaaggtgAAAGTATTTCTAAAGAAATTAG
ATTGAAATTGTTAAGAATATTTTGTCATTCGTTGGCATGTTTTGTATTGATACCTGGATTGTTGTATacg
tttttaaaagaaaaggatccACGTCGTAGATTAAAAGCAATTGGTCCGTTGTGCAATTGTTCCATGGCCG
TATTAAAATAcaccatatttttatttagtagaaaaaaattagaagattGCATGATACGTCTGGAACAAGA
TTGGAAACACGTTGTTACTTTGAATGATCGTCGAACTATGTTGGAAAAGGCTAGAATAGGTCGTAGCATT
GCAATACTTTGCGTTGCATTCGTTTACACTAGCGGTTTTTCGTATCGCCTAATTGTTCCCCTGACAAGAG
GAACTGTAGTGAACGCGAATAATATTACCATAAGACCTTTGGCCTATGCttgttatttcgtttttttcga
tCCGCAAAAAAGTCCAGCTTACgagattatttttacattgcaAACTATTGCCGGATTCGTAACTTATTCC
ACAACTAGTGGGGCCTGCAGTTTGGCAGCACTTTACGTATTACACGCATGCGGACAATTAGAAATTTTGA
TTAGAAGATTGGAAGAATTGGTTGAGGATTCTAAAACGAGTATCGTTTCGTTGGATGAAAAATTAGCTGC
TTTGGTGAAACATCATATTAATGTCAGAGGatttttagaaaatatcgagGACGCTATGCAACAGATATGT
TTAGTGGAAGTGGTTGGTTGCACATTGATTTTATGTCTTTTGggatattatatcataatagaaTGGGAAA
ACAATGACGCCATAGCAATTTTAACTTACGCGATATTACTTTTAACTTTTACgttcaacatttttatata
ttgtttcattGGCGAGCTTTTAACCGATCaggcTACGAAAGTTGCAAGAACGTCCTGCACGTTGGAATGG
TTTCATTTGCCAGAAAAAACGGCACGTTGTTTGATTTTGATTATGGCGATGTCGAGTAGACCAATCAAAA
TAACGGCAGGCAAATTTTTAGATCTATCACTGAACAGTTTCGGCTCGgtCGTTAGAACATCGGTGGCGTA
TTTGAACATGCTTCGTACTACCAgcatttaa
>PfusOR183NTE
atcGTTGTTAGAAACGAAAGGAGCctaaattattctataaaaataccGTACAGTATTTTACGAGCTATCG
GTGTTTGGCCAATTTTAAATAACGCTTCGACGATGGAAAAATTCTTTAGTTTCATTATGAAGtgcgtttg
ttattttttcttcgcgtTCATATTGATACCCGGATTGTTGCGCATATTTTTGATCGAGAAAAGtacgaaa
caaaaattgaaaatattcgggCCGCTTTGTACGTGTTCTACGAATGCTATgaaatatagtatattattga
TGCACAgggaaaaaatcaataaatgttTGAAACATATCAAAGAAGactggaaaaatattattcttccgGA
AGATCACGAATTCATGATGTCCCAGGCTAGAATAGGAAGAATTCTTGCAACTATgtcgatttcttttata
tacggTGCTGGAATATTTTATCGTACTTTCTTACCACTTTCTAAAGGTTCCGTAGTTGTTGGTAATATTA
CGATAAGACCCCTTGCTTGTCCAAGTTACTTTGTAATATTCGATGAGCAAATAACACCCGCATACGAACT
CGTATTCATCGGTCAATTTCTTGGTGGTTTTACCGTTTATACCGTTGGCAGTGGAGTATGCGGATTGGCT
GCCTTTTTGATTATGCACGTTTGCGGTCAACTACGTATATTGatgagaaaaatgaatgacATCGTTGACG
GCCATTATTCGGACGAAATTAATCCCAAAAAACGTATCGACGAAGTAATCCGACATCAAATCAGAGCGAG
AAAtTTTGtcaaagaagtagaagaaatttTGCAGTATCCTTGTTTAGCCGAAATTATGGGCTGCACTAGT
CTCGTCTGTCTGGTTTTATACTATTTAGTTATGgaatGGGAAAATAGCGATGCAACCGGTCTCGTAACTT
TCATCTTACTTCTCTTATCTTTCACTTTCAACATGTTCATCTTTTGTTACATCGGAGAACTTCTATCGGA
ACAGGGTTCGAAAGTAAGCGTGACATCTTGTACCTTAAATTGGACTTGTTTATCGGTAAAGGATACAAAA
TGTTTGATACCTGTCATACTGATGTCAAACTATCCATTAAAAATCGTAGCTGGTAAATTGATGGACATGT
CATTGAGTAATTTTAACAACataattaaaacTGCCGTTGGATATTTCAACATTCTACGAAGTAgcgtata
a
>PfusOR184
ATGTCAGgaacgattgaaataaaagatcGAAACATTCCCGTTGTCGTTAATAGCAATAGAAACGAATTGG
CATTAAATTATTCCCTTAAAATTAGTCGTGGAATTTTACGAGTAATCGGTGGCTGGCCACTCAACGAAGA
AACGTCAACCGTAGAAAAGATTTACAGTTATTTCGCGAACGtcttttgttactttttatttacgtttacT
ATCATACCCGCTATGTTAAGaacatttttaatcgaaaaaaacataaaagttagattgaaaatatttggac
CACTTTGCATGTTTTATATCAATGCTACGAAATATACTATTTTAATGGCACGtcgtaataatatcaaaaa
gtgtATGAAACATGTAAAAGATGATTGGAACAAGGTTGTGTCGGAAAAAGATTACGAATCTATGATGTCA
CATGCCAAAGTTGGCAGAACATTGGCAGTAATATCGGCCTCGTTTATGTACGGTGCTGGAATGTCTTATC
GTGCGATTTTACCACTTTCAAAAGGGAAATTGATTATTGGAAATGTAACGATAAGACCCCTCGCATGTCC
AAGTTATTACGTAATATTCAACGAACAAGAATCACCTGCTTACGAGTTGGTATATTTCGTACAAATTCTC
GCCGGTTTTTCTGTTTATTCGGTCGCTTGTGGGGTATGTAGTTTGGCAACTTTTTTGATCATGCACGTAT
GCGGCCAACTTGAGATTCTCATGAGAATGATGAGAGATATCGTCGATGGAAAAGATGAAGATGGTTCTGA
TCCAGATAAACGTATTGCTGTGGTAATTCAACACCAAATTCGTGCTAGGAATTTCGTAAAAGATGTCGAA
GAAATCCTACAATATATGTGCATGGTTGAAATATTGGGTTGTACCTGTCTCGTTTGTCTAATTTTGTATT
ACCTAATCATGgAGTGGGAAAACAGTGACACGACCGGATTGAtcacgtattttatttttcttctatcgtt
tAGCTTTAACATGttcattttttgttacatGGGTGAACTCCTTTCGGAACAGgGTACGAAAGTTGCTATA
ACTTCGTGCACACTCAATTGGAATCGTCTACCGACGAAAAGTGCTCGAAGTTTGGTATTAATAATACTCG
CGTCTAATCATCCGATTAAAATCGTTGCCGGTAAATTGATGGACATGTCACTGAGTAATTTTAACAACat
aattaaaacAGCAGTTGGATATTTCAACATTCTACGAAATagaatctaa
>PfusOR185
atggaaaaaaaaaaattaaacaattttaaaaggGACGTTGATCTGAGTATTTCGTTAAATCGATGGATAT
CAAAACCAATAGGAACGTGGCCTTCGATGAAATCATCTCAAACAACGCGATTcgaatttattcttaaaat
attaaaaatcctcATCTGTTACATATTATTGTGTTTCGTTCTAGTATTCGGAAGTATGTTTATCATTCTC
GAATTGGAAGATTTTTACAGTTCATTGAAAATAGGCAGCGCATTGAGTTTCTTTTTGATGGcagcaatga
aatatttctttttgattattcgtgaaaatgatattaaaaattgccTCGGTTGCATCGAAATGGATtggaa
agatattaaatatttggaaGACAAAAAGATAATGATAGATAATGCTAACTTTGGCAGAAAATTGATCAAG
ATTTGTGGCTTTTTCATGTACGGTggtgttgttttttattacattatattaccCATGACACATGGACGTG
CATTGGACGAGAAtagaaatataacatataGACCATTGGTTTATCCAATACCGAAAATAATAGCCGATTA
TCAAATAAGTCCGgccaatgaaatattttatttgattcaaTTGTTTTCCGGTTTGGTTGCACACAACATA
ACGGTTGCAGCTTGCGGTCTAGTAGCCCTTCTTGCGATGCACGCATGCGGTCAATTAGAAATACTCATTT
CCTGGCTCGAATATTTGGTCGACGGAAGGGAAAACGTTTCCGACACGCTTGACGAAAGATTGGCTGATAT
CATCGAACAACATGTACGTGCATTTAGttttattaaacGTACAGAAGAAGTTATAAGCGAAATATCTCTA
GTTGAAATCGTCGGATGCACATTGGGCATTTGTTTGCTTGGATATCATTGCATGATGGAATGGGATATTC
ATCAACCACTCGGTACTGTTACTTATGTAATATTACTCATTTCGCTCACCTtcaatatctttattttttg
ttacattGGTGAAGTTCTTGCCGAGCagACCCTGAAAGTTGGCGAAAAATCTTATATGATTGATTGGTAT
CGTATACCAGACAGAAAAAATCTGGCACTTGttctaataattatgatgTCCAATTCTACTACCAAATTAA
CTGCTGGAAATTTGATCGATTTATCTATAAGCAGTTTTTCTGACGTGATCAAATCAGCTGGTGCCTACTT
GAATATGCTCCGTACGTTTAcaatttag
>PfusOR186
atgattaacaaatacgataataaaaaaacttacGTGAACAATTACGAGGATTACAAGAAGTACGTGAATT
TGACCACGAAAATAAATCGTTGGATTTTGGATCCATTGGGTATCTGGCCATTCAACAAAGATTCCATTGA
AGTTTCTTGGAAAGACAAGTGTTTTCGTCGATTTAAAAGTTGCATTTTCTATTTCCTGATGATCTTTGTA
TTTGCATGCTGCGGTCCTTACATAATTTTCGAGGTCGATGGTACCTATGACAGATTAAGACTTACTGGAC
CACTGAGTTTCTGCGTTATGGCTATTCTTAAATATGTCTTTTTGACATTACACGAAGAAAAACTTCGATC
GTGTATCGGGTATATTGAAATGGATTGGAAAAgtgttaaaaatttaaaggACGAACAAATAATGATCGAT
AAAGTTTACTCGGGTCGTCGTCTTGTTAACATTTGCAATGTATTCACTTTCGGTGCTGCtggattttatt
atatcgttttaCCTGTTAtgagtaaaaaaattgttctacCTGACGTCAATGTTACTTACAGACCTACGCC
ATATCCCGTTACTAAATATCTCATAGACATTCGTTACAGTCCCGCCAACGAAATAGTTAGTCTCATTCTA
TGTTTTTCCGGATTTGCTGCACATTCGATAGCAGCTGGTACATGCAGTTTAGTAGCCATTTTTACGATGC
ACGTTTGCGGTCAACTTAGGGTTCTCATCAATTGGCTGGAACATTTGTTGGATGGTAGAGAAGATTTGTG
TTCCAACGTAGACGGCAGAATGGCGAGTATTATTCAACAACACGTTCAAATTTTAAATTTTATATCGGTA
ACTGAGAATTTGTTGAACGAAATTTCTTTGATCGAAGTTGTAGGGTGTACATTGAACATGTGCTTACTTG
GATATTATTGCATTATGgaATGGGACATCACTGAAATATTGGGTAGTCTCACTTGTGCTATTGTATTAAC
GTCAATagctttcaatatttttatattttgttacatCGGCGAGCTTCTGATGGAACAGGTCAACGAGTTA
AGCGAACGATGCTACGGCATTGATTGGTATCGTCTGCCAGGAAAAACGGCACGATCATTGATACTTTTAA
TCGCGATGTCAAGAACAACGACGAAATTAACTGCTGGAAATTTTATGGATCTTTCTTTGAGCAGTTTTAG
TGACATTATCAAATCATCGGTCGTCTATTTGAATATGTTACGAACAGTAACGTAA
>PfusOR187
atggaaaataaaacattgaacaattttaaaaGGAACGTTGATCTGAGTATTTCGTTAAATCGATGGATAT
TAAAACCAATAGGAGCGTGGCCTTCGATGAAACCATCTAAAACAACCCGactcgaattaatttttaaaaa
atttttaatcctAATCTGTTACATATTATTGAGTTTCGTTCTAGTATTCGGAAGTATGTTTATTATTCTC
GAATTGGAAGATTTTTacaattcattgaaaataggCAGCGCATTGAGTTTCTTTTTGATGGcagcaatga
aatatttctttttgattattCGTGAAAATGATATTAGAAACTGCCTCGGTTGCATCGAAATGGATTggaa
atatgttaaatattcggaagataaaaagataatggTAGATAACGCTAACTTTGGCAGAAAATTGATCAAG
ATTTGTGGCTTTTTCATGTACGGTggtgttgttttttattacattgcaTTACCCATGGCACATGGACGTG
CATTGGACGAGGATAGAAATATAACGTATAGACCACTGGTTTATCCAATACCGAAAATAATAGCCAATTA
TCAAATAAGTCCGGCCaatgagatattttatttgattcaaTTGTTTTCCGGTTTGGTTGCACACAACATA
ACGGTTGCAGCTTGCGGTATAGTAGCCCTTCTTGCGATGCACGCATGCGGTCAATTAGAAATACTCATTT
CCTGGCTCGAATATTTAGTCGACGGAAGAGAAAACGTTTCCAACACGTTTGACGAAAGATTGGCTGATAT
CGTCGAACAGCATGTACGTGCATTTAGttttattaaacGTACAGAAGAAGTTATAAGCGAAATATCTCTA
GTTGAAATCGTCGGATGCACATTTAACATTTGTTGCCTTGGATATCATTGTATGATgGAATGGGATATCC
ATCAACCACTCGGTACTGTTACTTATGTAATATTACTCATTTCAGTCacctttaatatatttattttttg
ttacattGGTGAAGTTCTTGCCGAGCagACCCTGAAAGTTGGCGAGAAATCTTACATGATTGATTGGTAT
CGTATACCAGACAGAAAAAATCTGGCACTTGTTCTAATAATTATGACGTCAAATTCGACTACTAGATTAA
CTGCTGGAAATTTGATCGATTTATCTATAAGCAGTTTTTCTGACGTGATCAAATCAGCTGGTGCCTACTT
GAATATGCTTCGTACGTTTAcaatttag
>PfusOR188
atggaaaataaaacattgaacaattttaaaaGGGACGTTGATCAGAGTATTTCGTTAAATCGATGGATAT
CAAAACCAATAGGAACGTGGCCTTCGATGAAAACATCTCAAACAACGCGATTCGAATTTcttcttaaaat
attaacaatccTAACCTGTTACATATTATTGAGTTTCGTTCTAGTATTCGGAAGTATGTTTATCATTCTC
GAATTGGAAGATTTTTACAGTTCATTAAAAGTAGGCAGCGCAATGAGTTTCTTTTTGATGGcagcaatga
aatatttctttttgattattCGTGAAAATGATATTAGAAATTGCATCGGTTGCATCGAAATGGATTggaa
atatgttaaatatttggaagataaaaagataatggTAGAAAACGCTAACTTTGGCAGAAAGTTGATCAAG
ATTTGTGGCTTTTTCATGTACGGTggtgttgttttttattacattatattaccCATGGCACATGGACGTG
CATTGGACGAGGACAGAAATATAACGTATACACCATTGGTTTACCCCGTACCAAAAATAATAGCCGATAC
ACAAATAAGTCCGaccaatgaaatattttatatgattcaATTGTTTTCCGGTTTGGTTGCACACAACATA
ACGGTTGCAGCTTGCGGTCTAGTAGCCCTTCTTGCGATGCATGCATGCGGTCAATTAGAAATTCTCGTTT
CCTGGCTCGAATATTTGGTCGACGGAAGAGAAAACGTTTCCAACACGTTTGACGAAAGATTGGCTGATAT
CGTCGAACAGCATGTACGTGCATTTAGttttattaaacGTACAGAAGAAGTTATAAGCGAAATATCCCTA
GTTGAAATCGTCGGATGCACATTGAACATTTGTTGCCTTGGATATCATTGTATGATgGCATGGGATATTA
AGCAACCACTagatacttttacttttttaatattacttactTCGATCACCtttaatatcttcattttctg
TTACATTGGTGAAGTTCTTGCCGACCagACCGTGAAAGTTTGCGAAAAATCTTACATGATTGATTGGTAT
CGTATACCAGACAGAAAAAATCTGGCAATTGttctaataattatgatgTCCAATTCGACTACCAGATTAA
CTGCTGGAAATTTGATCGATTTATCTATAAGGAGTTTTTCTGACGTGATCAAGTCAGCTGGCGCCTACTT
GAATATGCTTCGTACGTTTAcaatttag
>PfusOR189
ATGACTAacaaatacgataataaaataacttacgtGAACGATTACGAAGATTACAAAAAGTACGTAGACT
TGACCACGGAAGGAAATCGATGGATTTTGGAACCATTGGGTATCTGGCCACTGAACAAAAATTCCATTGA
AGTTTCTTGGAAAGACAAGTGTTTTCGTCGATTGAAAAGTTGCATTTTCTATTTCCTCATGATCTTTGTA
TTTGCATGTTGCGGTCCTTACGTGATTTTCGAGGTCGAAAGTACCTATGACAAATTGAGACTTACTGGAC
CACTGAGTTTCTGTGTTATGgctattcttaaatatttctttttgacattacacgaaaaagaaattcaatc
gTGTATCGGGTATATTGAAATGGATTGGAAAAgtgttaaaaatttaaaggACGAACAAATAATGATCGAC
AAAGTTTACTCGGGTCGTCGTCTTGTTAACATTTGCAATGTATTCACTTTCGGTGCTGCtggattttatt
atatcattttaccTGTTATGAGTAACAAAATTGTTCTACCTGACGTTAACGTTACTTACAGACCTGCGCC
ATTTCCCGTTACTAAATTTCTCATAGACATTCGTTACAGTCCAGCAAACGAAATAGTTATTCTCCTTCAA
TGTCTTTACGGATTTGCTGCTCATTCGATAGCAGCCGGTACTTGCAGTTTAGTGGCCATTTTTACGATGC
ACGTTTGCGGTCAACTTATGGTTCTCATCAATTGGCTGGAACATTTGTTGGATGGTAGAGAAGATTTGTG
TTCCAACGTAGACGGCAGAATGGCGAGTATCATTCGACAACACGTTCAAATTTTAAAATTCATATCGATC
ACTGAAAATTTGTTACACGAAGTATCTTTGATAGAAGTTGTTGGGTGTACATTGAACATGTGCTTACTAG
GATATTATTGCATTATGgaATGGGATATCACTGAAATATTAGGATGCCTAACTTATACCATTATACTAAC
GTCTAtaactttcaatatttttatattttgttacatCGGCGAGCTTCTGATGGAACAGGTAAACGAGTTA
AGCGAACGATCCTACGGGATTGATTGGTATCGTTTGCCAAGAAAAACGTCACGATCATTAATCCTTCTAA
TCGCGATGTCAAGAACAACGACGAAATTAACCGCCGGAAATTTTATGAATCTTTCTTTGAGCAGTTTTAG
TGACATTATCAAATCATCGGTCGCCTATTTGAATATGTTACGAGCAATGACGTAA
>PfusOR190
ATGTCTAACGTAACTACGATGAACGTTATCGTGCAAGATAATCGAGATGAGATGAATTTGAACGTTCGAT
TGAATCGTTGGATTTTAAAATCGATCGGTGCATGGCCCAAATCGTCCGAGACATCttacaaacaaattta
tttgcacAGATTGAGCAATCTCATTTGTTAcggtttaattatatttttgatgatACCATGCGGATTGCAT
TTGTCGTTGGAAGTCAAAGATACTTACGACAAATTACGGCTTACCGGACCATTGAGCTTTTGTTTAATGg
cgataataaaatactgtGCTTTGACGTTAAAGGAAAATGATATTCGTCGTTGTTTCGAGTACATCGAATT
GGATTGGAAAAAAGTTCGACACTTGGAGGATATTAAAGTAATGAAAGATAATGCTAATGTCGGTCGTCGC
ATAGTCATCGTTTGTGCAATCTTCATGTACAGCAGTGCTGCATTTTATTACATCGCCGTACCTTTTGCAA
GAGGTTTCGTTATCGAAGATGACACCAATCTAACTTACAGGCCACTCGTTTATCCAGTTGCAAGGATCAT
CGTTGACACGCGTCGTACACCCGTCAATCAAATATTCTTTGGTATTCAATGTGTTTCAGGATTTCTCGCC
CATTCGATTACAGCGGGTGCTTGCGGACTTGCTGCAACTTTTGCCATGCACGCTTGCGGACAATTGCAAG
TTATTACGatatgtttgaaaaatttgatcGACGGTCGTCAGGATTCTTTTGATACCGTTGAACAAAGGCT
CGCTGATATCATTCAACGTCATGTTCGTGCAATGAATTTTATCTCACTCACAGAGGAAGTGTTGAATGAA
ATATCACTGGTTGAAGTTGTTGGGTGTACCATGAATATTTGCCTTCTTGGATATTACTGCATcactggTT
GGCAATACAACGAGACTATGGGTCGTGTAACGTACATCATACTATTCATATCagttacttttaatatttt
tatattctgttACATAGGTGAACTTCTTGCCGAACAGTGCCAAAAAGTAGGAGAAAGTTCCTACATGATT
GACTGGTACCGATTACCatggaaaaatattcgtaGCCTTGTCTTGATCATTGCAATGTCCAGTTCATCGA
AAAATCTAACCGCAGGATATCTTATTGAATTATCTCTAACTAGTTTTGGTGatgtaATCAAATCGTCACT
CGCATACTTGAACATGTTGAGAACGCTGaccgaataa
>PfusOR191
ATGAACGAAGAATTGAAGATAAATTCAATTGAAGTTAACAAAATGAATGTTAGTTACATAAACGACAACG
AGTATAGTGTTCAACTGATACGTTGGTTATTAACATCAATGGGTGCTTGGCGATCgttgaagaaacaaaa
tttctttcaaaaattacgttcgatgataataatcgtaatttcatattttttaatgtgcTTTACATTGATA
CCTTGTACGTTGTACGCAATTATAGAGGAAGACAATTTGCAAACTAAAATGAAAGCACTAGGACAAGTGA
GCTATTGGATAatgagtataataaaatacagttATATTTTGCATCATCGTGGAAACGTTCAACGATGTTT
GGATCATATAGAAAATGATTGGCGTATCATTACAAGATCTAAAGATCGTAATATTATGTTAACACATGCT
AACAAAGCACGTTACTTCATTCTCATTTGTACGAGTTTCACGTACGGTGGTATTCTGATTTACAGTCTCG
TACGAGGAATGGCACTTATTCCCGTTGTTATCGAAAATCGTACGATTTATTTGCATCCCTTGCCGTGTCC
CTGTTACAGTAAATTAGCCGACACCAGATTTCATCCGAcatacgaaattatttatactttacaATTGTTT
TCCGCAGTTATAACTAGTTCAATCGTCGTATGCGCTTGCAGTTTAGCTGCAGTTTTCGTAATGCACGCTT
GCGGTCAATTAACGATAACTATGGCATGGATTAATGATTCTTTCGTTGATTCTATTCGTTCCAGTAATTA
TCAATTGACAGATATTGTTCGACTACACGTTAGAACATTGAGttttatcgattatatcgAAAACGTGATT
AATCGTATCTGTTTGGTCGAACTTTTGGGTTGCACGTTGAATATGTGCTTGTTGGGATACTTTTGTATCA
CGGAATGGGAGAATAACGATACGAAAAATACCATAGgatattttcttgtatttgtTTCCATggttttcaa
tattttcgtattttgttttcttagtGAAAAACTTTCGGAACAGTGCCTTCGAGTAGGTGACGTTGCTTAT
GCGTGCGACTGGCATCTACTTCCTGTTAATACTGCACGcggatttattttaattatacttagATCCAATT
CCGTGGTACGATTAACTGCAGGAAAGTTTATGAAACTATCCATTATCACTTTCGGCGATGTAATTAAATC
GTCTGCTGTTTACTTCAATATGCTACAAAAAATGACGTAA
>PfusOR192
ATGACGACTACTAACGATAAGATCAACctaaatcataattataaagCTGACATTAACTACAGTTTGCAAG
TAAATCGTTGGCTTTTAAAACCAATTGGTATTTGGCCTTATCCTAGGACATCATCAAcgacaattaaaat
tttctcattaattttattcctaACGTGTAttggaattttaatattttcaataatatcgtGCATATTGAAT
ATCTTACTCGAGGAAGAAGATCCACAAGTCAAATTGAAAACAATAGCACCCCTGAGTTATTGGTCGTTAT
CGTTAATCCGttattgcacacttttaatcAGATCCAACGATATTCGTAGATGCGTTGATCGCATAGAAAT
AGATTGGCAAATGATCAACAAAATCGAGGAACGTGAAACAATGCTGAGTTGCGTGAAAACTGGCCGTTTT
ATCGTATGTTTCAGTGCAATTTTCATGCACGGTGGCATATTTGcatttaacattttcaaagGTATTACAC
CTGTAATCGAATTGGTCGGTAACGACAGTGTTTCCATTTACCATTTACCTTATccattttataatgaaat
ttggGATATCAGTTACACTATGGCATATCGAGTTATACTTTTGTTACAATTCGTTGTTACGTTCATCGTT
AATTCCGTAAGTGTTGGAGCTGTTGCCATAGCAGCTATGTTTGTCATGCACGCTTGTGgccaattaaata
ttatgagaTTATGGTTGGAATCATTGGTAGATGATATCGATTACGCGTATGATTCGACTCAACAGAAAAT
CGGTGTCATCGTTGTTCATCATTTACGTATTCTCAAtTTCGTCACTTGGatagaaaaaacattaaatttt
atatgtcTCGTTGAAATATTTGGTTCGGTGTTCAATATGTGTTTCTTAGGATATTACTGCATAAAAcaat
ttaatgaaaatgaatttggAACGACTGCTATATATGGTACAATATTCGTATCCGTAgcgtataatatttt
catattttgttaCATCGGTGATATTCTGTCGGAAcagTGCAGATTGATTGGTATAAAAGCATATTTAATC
AATTGGTACAATCTACCTGGAAAATCACCGTTAAGTATAGCACTGATTATATTAAGATCATCACGCGTAA
CCAATCTCACTGCTGGAAAAATCATTCCCTTGTGTATGGCAACATTCAGTAACGTCGTCCAAACATCATT
TgcatatttaaacatattacGCAAGGTCGTAATCtaa
>PfusOR193
ATGCTGAAAGAAACCACCACCACGTTAACCGACCACAAATTAATCGCAAAAGATTGGAATTACAGTATTC
AATTAAAtcgtttgtttttaaaatcgaTCGGTGCTTGGCCACTATCGTTGAGCGTTAATttcctggaaaa
aataatatccattAGTTTGACAACGATCAGTAGTTGTTTGATAGGATTTTTATTGATACCATGTGCACTG
GTCACGTTTCTTGGTCGTGAGAGTAGTCTCGATGCAAAAATCAAGATGATAGGTCCACTCAGTTTCTGCG
TTATGGCAGCtatcaaatattacattttaacgtCACGAGGAATAACTATAGCCAAATGTATCAAACATAT
TCGTTCCGATTGGGAACGTGCTGCAAAGTTTCAAGACGATCGTAAGATCGTTATTAAGAATGCAGAATTT
GGTAGATCGTTGGTCATCTCTTGTGCAGTATTCATGTACGGTGGtggaatattttattgcacCGTGATGC
CACTTTGTTCTAAGAGAACTGAAATTATTGATAATCAAACGATAAGAGCACCATCATTCCCGATTTATCG
AAAACTTATCGATCCAAGAACTAGTCCTCATTTTGAGATCGTCCAATTTCTACAATGTTTAGCTGGTTAC
GTTATTTATTCCGTTACTATAAGTGCTTGCAGTTTGTTATGCATATTCGTCATGCACGCCTGCGGACAAT
TCAAAATTCTCAAAACGAAATTGGACGATCTCGTTGTTAGtgaaaaactaaataattttaattcgtcTAA
TAAATTGTTGGGAAACATCGTCGAATATCATTTGCGAATACTCGAttttataTCTCGGATCGAAGAACTG
TTCAATGAGATTTGTTTCGTCGAATTGGTGGGATGTACGTTGAATATTTGCTTTTTAGGATATTATCTGA
TGACGGAATGGGAACATAACGAAACAATCGGAACGTTGACGTATTGTATATTGTTAATCTCACTtacttt
taacattttcataCTGTGTTACATCGGAGAACTTCTTGCTGAACAGTGTGAAAATGTTGGTTTAACTTCC
TATATGATAAAGTGGTATCGTTTGCCAAAAAGGAAAGCACTCGACTTGACACTTCTCATCGCTGTATCAA
ACGCACCGTTAAAATTGACAGCtggaaaattattcgaattgtCATTGGCCAGTTTTTGCAGCGTTATCAA
ATCATCGACAGCTTACTTAAATTTGTTACGTACTTTAactaattaa
>PfusOR194
ATGCAGAACTTACCACCCACATTACCCGAAAGAAAATCATTCACAGAATTACCAACGAAAGATTGGAATT
ACAGTATTCAATTGAGtcgtttgtttttaaaatcgaTCGGTGCTTGGCCACTTTCGTTGAACGTTacttt
tctagaaaaaatgatttccaTTAGTTTGACAACGATCAGCAGCTGTTTGATAGGATTTTTATTGATACCT
TGTGCACTGGTCACGTTTCTTGTTCGTGAGAGTGTActcaatacaaaaattaagataatagGTCCCCTAA
GTTTCTGCGTTATGGCAGCtatcaaatattacattttaacgtCACGAGGAATGGCCATAGCAAAATGTGT
CAAACATGTTCGATCCGATTGGGAACGCGCTGCAAATTTACAAGAGGATCGTAAGATCGTTATTGAGAAT
GCAGAATTTGGTAGATCGTTGGTCATCTCCTGTGCAGCATTCATGTACGGCGCTGGAATATTTTTCTGCA
CCGTGATGCCACTTTGTGCTAGGAGAACTGAAATTATTGATAATCAAACCATTAGAGTACCATCTTTCCC
GATTTATCGGAAACTCATCGATCCAAGAACTAGTCCTTACTTTGAGATCGTCCAATTTCTACAATGTTTA
GCAGGTTAcgttatttattcgattactATAAGTGCTTGCAGTTTGTTATGCATATTCGTCACGCACGCCT
GCGGACAATTCAAAGTTCTCATGAGGAAATTGGACGATCTCGTTGTCGGTGAGAAACAAAGTAATCTTAA
TTCTTCTGACGAACGATTGGGTGACATCGTTGAACATCATTTGCGAATACTCGAttttatagCACAAATC
GAAAAATTGTTCAATGAGATTTGTTTCGTCGAATTGGTAGGATGTACGTTGAATATTTGCTTTTTGGGAT
ATAATATGATGATGGAATGGGAACATAGGGAAACAATTGGAACGGTGACTTATTGTTCATTGTTGATCTC
ATTtacttttaacattttcataCTGTGTTACATCGGAGAATTACTTGTTGAACAGTGTGAAAATGTTGGC
GTGACTTCCTACATGATAAAGTGGTATCGtttgccaaaaaaaaaagcccTCGACTTGACGCTTCTCATAG
CTGTGTCAAACGCCCCATTAAAATTAACCGCCGGAAAATTATTCGAACTGTCGTTGGTCTGTTTTTGCAG
CGTTATCAAATCGGCGACagcttatttaaatatgttacgTACTTTCACTTATTAA
>PfusOR195
ATGGTCAACAAATGGGCATCTatacaaaatcaaaattacaaAAGGGATTTGGATTACAGTATAGAATTGA
ATCGTTTGTTGTTGAAACAAATAGGTGTTTGGCCGGCACCGGTAAACGTATCTTGGatggaaataatatt
gtatcgtataataaatgtaatatgtaCATCCTTGattggttttttattaatatccgCGTCGCTTTACATT
TTGGTAGACGAAAAAAACGtggaaatgaaattgaaaacaaTCGGACCAATAAGTTTTTGTTTGATGGTAT
TGGCTAAGTATTGGTTGTTTGTAATAcgtacgaaaaatattatacgttgCGTTAATCATATGGAAACCGA
TTGGAAAAATGTTAAACGCGAAAGTGATCGACAAATAATGATAGACAGTGCACTTTTCGGTCGTCGTATC
GTAATAGTATCAGCTGCATTCACTTACAgcggtgtttttttttatcaagttGTGTTACCCATAACATCGG
CTAAAGTTGTCATTGGAAATTATACTTTCAAACCGTTAGCTTATCCCATGTCGAAGATTTTCGTTGACGC
TCGTCAAAGTCCAGCAAACGAATTGATGATACCATTAGAATGTCTATGCGGTTTTGTCATGAACGCCGTA
ACCGTGGGTGCTTGCAGTTTGGCTGCAGTTTTTGCATTACACGCATGCGGTCAATTGAAAATCATGATGT
CCTGTTTGGATAATCTTGTCGATGGTAGACCGGATGAAGATGATACTATCAATGATAGATTAACCGATAT
TGTTCAACAACACGTACGTGTTCTCagtttTGTTGCATTTACCGAAGAACTTTTGCAAGAAATTTCTCTC
GTTGAAGTATTAGGATGCACATTGAACATATGTTTGCTTGGATATAATCTTATTGCGGGTTGGGATAAAG
GAGACATGGTCTCTGATTTGACATATATTGCACTGATTATCTCTtttgcatataatatatttatattttg
ttatattggTGAACTTCTTGCCGAAGAGtgcAAAAAAGTAGCGGAAGCAACTTATATGATCGATTGGTAT
CGACTTCAAGGAAAGAAAAGTCTTgcgttacttttaattatcgcAATGTCGTCGTCCTCGATAAAATTAA
CTGCTGGAAAGTTTGTCGAATTATCGATCAGTAGTTTCGGTGACgTCATCAAAGCATCGGttgcttattt
aaatatgctACGAACTGTGACTACTTAA
>PfusOR196
atgtacaatCAAAATTACAAAGAGGACATGATATACGCGACTAAATTAAATCGTTGGTTATTGAAACCGA
TTGGAATATGGCCTAAAACAGTGGAAACATCGttgatcgaaataatattatcgcgAATGATCAACttatt
ttgcattttatttatcagttttttcttctttgccgCGGTACTTTATTTAATCGTAGACGTGCAAGACGTA
CAAGTAAGATTGAGCAAAGTCGGTTCATTAACATTTTGCGTTATGACATTaacgaaatattctttattga
tAATACACGAGAAAGATATCAGATATTGTTTGAATTACATGGAAAACGATTGGAAAAATGTTAAACGTAT
CGAGGAACGACAAATAATGATCGAATACGTTGATTTTAGTCGCCGTTTGATCCTCGTTTCTGCAGCTTTT
GCATTCGGCGGTGTTATCATTTATCGCGTAACTATACCATTGTTTTCACCTAAAATTCTAGTGGGTAACT
TATCTTTCAAGCCTTTAGCCTATCCCATTTCCAAGGTCATCATGGATACTCGTCAAAGTCCAACCAATGA
GATCATGATCTGCTTGCAATGTTTCGTTGGTTTGGTCATGAGTGCAATTACGGTTGGTTGTTGCAGTATG
TTGACTGTTTCGACTATGCATGCTTGTAGTCAactgaaaattttaatgtcttatctgaattatttgatta
ctGGACGAtccgatgaaaataataatgtcgAGGAACGATTGAGTTATTGGGTACAACGACACGTACGAAT
TTTAAGttttatatcatttataaaacaatttttgcaAAACATTTCTCTAATCGAAGTATTAGGATGTACA
CTGAACATGTGCATGctagaatattatttgatcatGgGTTTGAAGAATGATAGTTTGTTTCATATGATAA
CttatacgattttaataatatcttttgcatacaacgtttttatattttgttacgtTGGTGAAATACTTAG
CAACGAGtGTAGAAAAGTAGCAGACGTAACTTACATGATCGATTGGTATCGATTTGAAGGACGAAAAGga
ttaattctaatattaatcatCGCAGTATCGTCCTCATCTTCGCACAGATTAACAGCtggaaaatttatcg
aattatctATTAGCAGTTTCGGTGTCTTGGTAAAGACGTCATTCGCATATTTGAACATGCTTCGAACGTT
GACTTCCTAA
>PfusOR197
ATGATGGCAGCCGATAGCACGAATCGCAATTGTTTATCGATAAcgaatttaaattacaaaaaagatttaa
attacAGTATGGAATTAAATCGTTGGCTGTTAAAAGTAATAGGAATATGGCCTAAAAGTGAAAACGctaa
tttattcgatatactATTGGCaagatttttaaatctatttcaTACGTCATTGATCGGTTTCATATTAATT
AGtacaattttgtatatattattggaCGTGCAAGACATACAAGCTAAATTAAGCAAAATAGGACCGATAA
CGTTTACCACGGGAACGCTGATCAAATATTGGTTATTGATATTACACGAAAATGAGATCAAACGTTGTTT
GAATCATATTCGAGTCGATTGGAAAGGTGTTAAACGTCAGGAAGATCGTCGAATTATGTTGGAAAGTGCT
CAAATTGGTAGACGGATCGTTGTCATATCCGCGTTATTTGGTTTCGGTGCTTTGTTTTTATATCGCGTTG
TAGTACCATTAAATTCACCTAAATTGGTGGCAGGAAACTTAACGTTTAGACCATTAGCATATCCCGTGTC
CAAAGTTATCATCGATGCACGTCAAAGTCCAGCCAACGAGTTAATGCTCTTAACCCAATGCATTTGTGGT
TTCATCACGAGTGCGATAACAGCTGGTTCATGCAGTTTCGTTGCCATTTGTTCTCTTCACGCCTGTGgtc
aattgaaaattttaatgggTTGGTTAAATCATTTGATCAATGGCTTTcccgaagaaaataattctgttGA
TAACCGATTGAGtgacattattaaaaaacacgtGCGAGTATTAAATTTTATCACGTATACGGAAGAGTCG
ATGAACGAAATATCTCTGGTTGAAATCCTCGCATGTACTTTGAATATGTGTATGGTTGGATATTATATGA
TTAGGGGATGGAATCATGTTAATGCGATTAATATATTCGCTTATGTTACACTACTGACATCATTTATgtt
caatatatttatcatttgttatattggTGAACTACTTGATGAAGAGTGCAAGAGAATGGCAGAATCGGCT
TACATGATCAATTGGTACGAactcaaaggaaaaaaagctcTCAGtctaattataatcatttcaaTGTCCT
TGTCATCGAGCAGACTCACCGCCGGAAAATTCGTCGAATTATCTTTAAGAAGTTTTGGCGACGTTATAAA
AACTTCGGTCGGTTACTTGAACATGCTTCGTGCTGTtacatcgtaa
>PfusOR198
ATGACAGGTTTAAATCCATCTGACATCCTTCCAAATCCGaacgattatttaaacaaatattacaaacaGG
ATTACAATTACAGTATCGAATTAATTCGTTGGTTGTTATTACCGTTCGGTGTATGGCCCGAatcaaataa
tacgaataaattaaataaatatttgtcgagattgaaaaatatattttgtttcggTGTAATTGTCCTGTTG
ATAACAGTCTGCAGTACTTACACGTTCGTTGATTTGCACGATTTTAAATCGCGAATTAAGATGACCGGTT
CGATTAGTTTTTTCATTATgggatttataaaatatagttcATTGTTGATTAGAAAAACGTATACTAAAAG
TGGCATAGATCGTATCAAAATGGATTGGATGAACGTTCGTTATACGGAGGATCGTCAAATCATGTTAGAT
TATGCTACATTCGGTCGTAGATTGGTTACAATTAGTGCAGTATTTATGTTTTGTGGATCATCCATGTATC
GTTTTATTGTACCAATTGCAACGAAAATAGTTGCGGATAATATTACCTATAGACGTTTGGTTTATCCTAT
ACCAAGTATAATGTTTGATGCTCGTCAGAGTCCTATCAACGAGCTCATGATCGTTATTCAAGGTTCCCTA
GGTATGGTTGTTAATACAATAACTGTTGGTGCTTGTGGTATTGCTGCTGTTTTCGTTATGCATATCTGTG
GTCAATTAGAGGTATTGGTTACCTGGTTAAAATATCTGATAGATGGACGTGTTGATCAAAATGATAATAC
GAAAGAACGTTTGGCTGAAATTGTTAAGAAACATGTACAATTGTTAAgTTTTATATCGTTAAcggaaaat
ttgttaaatgaaatatccaTCGTAGAAGTATTCGGATGTACTTTAAATCTGTGCCTTCTCGGTTATTATT
GTCTTctcGATGGTATCGGTGATCTTGTACGAACTGTAGCAATGTTCACACTGCTCATATCATTTggctt
taatatttttatattttgttatataggAGAACTTCTTACGGAACAgTGCAGAAAAGTTGGTGAGGCGTCT
TATATGATCAATTGGTACAGATTACCTGGAAAGGAAGGTTTGGccttgaaattaataatatcgatggCCG
CGTCAACCAGAAAATTTTCTGCTGgaaaatttgttgaattatcTTTATCCAGTTTTGGTGAtgtGATCAA
AACATCGGTCACGTATTTAAATATGCTACGAACAGTAACTTCCCGGATGTCCTGA
>PfusOR199
ATGCACGATCGATCAAACATCCACAGTGAAACaggaataagaaatattcattatcAAAAGGACATTAAAT
ACGCGTTACAATTTTGTCGTTGGGTTCTTAAACCTATCGGTATTTGGCCATTGATATATCCAGGTGCtac
gaaaaaacaaatcacTCTATCGATTTTCCTTGGTATCGCATGCGTTACATGTTTGTGTTTCGTCCTGATA
CCATCCGGATTGCATACATTGATCtacgaacaaaatattaatatcaagtTGAAACTTTTCGGACCGGTTG
GCTTTTGTCTAACCTcaactataaaatattgttatcttGGTATCAAAGGAAACGCCATTGGTCGGTGCAT
TTATTACATGGAAAAAGATTGGAAATACGTTAAGGATGAAAATTATCGAAGGATTATGATGAAACATGCT
ACGGTAGGTCGAAATCTTACCATTCTATGTGCCAGTTTTCTCTACAGTGGTGGTATGTCTTATCATACAA
TAATGCCGTTGTTCTCGCGTCAAAGGATCGATGAAAATCATACGATAAGACCTTTGACTTATCCCGGATA
CGATAAATTCTTCGAATCCCAAACTAGTCCAACTTACGAGATCATTTTTGTTACCCATTGTGTATACGCC
TTGATCACTTACAACATCACCACAGCCACCTGTAGCTTGGCAGCCACCTTTGTAAGCCATATTTGTGGTC
AAGTACAAATTATCTTAGCTCGATTGGATGATCTCGTTGATGGTCGAACAAATAGAAATACTTTAGTCGC
TGATAGAATGGCTATTATTATTCAGGATCATGTCAAAGTACTTAGATTTTccaaacaaattgaaaaagtt
tTGCGCGAAGTTTGTCTGATGGAATTAGTTGCATCGACGTTGATTATTTGTCTTCTTCAATATTATTGCA
TGACGgaatGGAATAATAACGACACCGTTGCTATTCTAACGTATCTTATTCTACTAATTTCTTTCacgtt
caatatttttatattctgttACATCGGTGAGCTGCTCGTTGATCAGTGCAGAAAAATTGGTGCAGCATCC
TACAATGTTGAATGGTATCGTCTATCTGCCAATAAGGGATTAGATCTTGTTTTGTTGATTGCTATTGCTA
ATTATCCGCCTAAAATTACTGCTGGAAAGATTTTCGAGTTATCGTTGTCGACATTCGGTCGTGTTTTAAA
ATCGTCGGTCATTTATCTGAACTTGATTCAAGCAGTAgcagaataa
>PfusOR200
ATGGAGAAAAAGTTAGAAGTGGACGACAAGAATTACGCGATAAAAACATGTCGTTACGTATTAAAACCGA
TCGGACTTTGGCCAATGATTTATGGTCGTGCATCACTTACCGACAAAATTCTATCAACTATATTAGCCGT
GATCAATCTTTCCGTAGtttgtttcgttttaataCCATTCGGTATTTACATACTTTATTACGAGCACAAC
ATTAacatcaaattaaaatcattcggaCCGATTGGTTTTTGTTTAACGTCGACCATCAAATATTGTTACC
TtggatataaaagaaaatctatcGGTCGTTGCATCGCACACGTTGAAAATGATTGGGAAAACATGCTTGA
TCGAAATAATCTAACGATCATGAAAAAGTATGCCACCGTTGGTAGAAATCTTACCTTACTTTGCGCGATT
TTTCTTCACAGCGGTGGAATGTCCTATCACACGATCATGACACTTTCCATGATCAAAAAGATCAACGAAA
CTCTCACGATCAGACCGTTAACTTATCCAGGATACGACGTTTATTTTGACGTTCAAGCTAGTCCTACTTa
cgagattatttttttcctacaaTGCATGTGCGGCTTAGTGATGCATAATATTACAACTGCTGGATGCTGT
CTTGCTGCTACTTTCGTCACACATGCTTGCGGTCAAATACAAATTGTCATGATTAGGTTGAGTGATCTTG
TCGAAGGTAAAGAAAGTGATGTCGGATTGAGTGATCGTATGGCTGTACTTGTGAGAGATCATGTCAGAAC
TTTAAGATTTTCCGCGGAAGTTGAAAAGGTACTACGTGAAATATGCTTGTTAGAAGTAGTAGCATCCACA
TTGATCATTTGCTTGCTGGAGTATTATTGTATAACggAATGGGAAAACAACGATCGAATTGCAACTATGA
CATACCTCATCCTGTTAATTGCATTCACTTTTAAcatattcatattttgttatataggAGAATTATTGGT
CGATCagTGCCAAAAGGTTGGTGCAGCATCGTACAACATGGAATGGTATCGTCTACCAAAGAACGTTGGC
CTAGGTCTGATCTTATTAATAGCAATCTCGAATTGTCCATCAAAGATAACAGCTGGAAAATTCTTTGAAC
TATCCCTTTTCACATTTGGCAAGGTACTAAAAACTTCCGTCGTTTATCTCAACTTGATTCGAACGATCAC
GGATTAA
>PfusOR201
ATGGAAAAAAGCTTGGAAAGGGATGACAAAGGTTACGCGATACGACTTTGTAGATTCGTGTTAAAGCCAA
TCGGACTTTGGTCGATGATTTATGGACACGTGTCGCGTGCTGAAACAATTTTATCCGGTGTATTAGCCGT
CACCTGTTTTTCGACAGTTTGTTTTGTCCTTTTACCAGCCGGTCTTTATACACTTTTATACGAACATAAT
ATAAATGCtaaattaaaacttttcgGACCGGTCGGTTTTTGTTTAACGTCGACTATCAAATATTGTTATC
TTGGATTAAAGGGACAAGCTATTGGACGTTGCATCGAACACGTTGAAAATGATTGGAAGATGGTGCGCGA
TCCGAATCATCGAACGATTATGATCGAATATGCTACGCTCGGTAGAAATCTTACTGTTCTTTGcgcatta
tttcttttcagtGGTGGAATGTCTTATCATACTGTTATGACTTTATCATCGAGTACcaaaattaatgaaa
cttTTACGATAAGACCACTCACTTATCCCGGATACGACAGGTACTTTGACGTACAAGCTAGCCCAACTTA
TgaaattatcttctttctacACTGCGTTTGTGCAATGGTCATGTACAGCATCACTACAGCTGCTTGTTGT
TTGGCTGCTACTTTTGTTACTCATGCTTGTGGACAAATACAGATCGTTATGACGAGGCTGAGTGATCTTG
TCGAAGGTAAGGAAAGCAGTGATATCGAATTAAATGATCGACTGGTTATCATCGTTCGGGATCACGTCAA
AACTTTAAGGTTTTCCGTCCAAGTTGAAAAAGTTCTTCGGGAAGTATGCTTGCTGGAATTAGTAGCATCA
ACATTGATCATATGCTTGCTCGAATATTATTGTATGATGGAATGGGAAAATAACGATCCTATAGCAACAC
TGACCTACTTCATactcttaatttcttttacttttaatatatttatattttgttatatcgGGGAATTGCT
CGTCGATCAgTGTAAAAAAGTTGGAGCAGCAACGTACAACGTGGAATGGTATCGTTTGCCTAAAAACATT
AGCCTTGGTCTAATCTTATTAATAGCAATTTCGAATTATCCACCAAAAATCACTGCtggaaaattatttg
aacTATCCCTTTTTACGTTTGGTAGtgTTCTTAAAACGTCCctaatttatctaaatttgATTCGGACTAT
CACggattaa
>PfusOR202
ATGAAGAATCCTTcagaaacattttctaaacGCATAACGTCGTTAAAACATCGCGATAAAGATATCGAAT
ATGCGATAAAGTATGGTCGTTTCATACTCAGATCAATCGGCATTTGGCCTGatagggaaaataaaattta
caaatatcttTCGAATGTTGGTATAGTTACGGGTAATCTTGTATTAAGTTTCGCGATAATACCTTGCGGT
TTGCACATCATTTACGAGGAAAAGGATACTAATTCGAAATTAAAACTATTCGGTCTTCTAATATTTTGCA
TGTGTGTGATGATCAAATATTTTGCTCTATCAATGCGCCGATCTGATATCGTTCGATGTTTCGAATGTTT
AAGAACTGATTGGTATCAGGTAAATCATCAAATACATCGTgaattaatgttaaaatatgcAAAGATTGGA
AGAAATCTTACGATGATGTGCGCCGTTTTCATGTACTCAGGAGGTGTTATTTATCATACGATATTACCAT
TTGTTAGTACACGTATGATAGATCTATCGAATCATACGTTTAAACCATTGGTTTATCCAAGCTACAGTGT
ACTTTACGACGTACAGAAAAGTCCTACTTacgaatttgtttatttcgcTCATTTTATGTGCGGatacata
atttattcgataacaACCGGTGCTTGCAGTTTAGCAGCCATGTTTGCAATGCACATTTGCGGACAAATAG
AAATTTTAACAACATTGATAGACGATTTTGTTGAtgggaaaaaatataatttttctaagaaTTCTACTGG
TCAACGATTATCTATCATTGTCGAACGACACCTACGTATATTACgATTTGTTGCTAGTTTGGAAGAACTT
CTGCAAGAAGTTTTTCTGATCGAATTCGCCGGTTCTACTTTTATAATATGCTTATTGGAATACTACTGCA
TCATGGATtggcaagaaaataataaggtTAGTCTGTGCACGTATTTCATACTTCTGATTTCCACaagttt
caatatttttatgttgtGCTATATCGGAGAATCTCTAACGAATaagaCGAGTAAAGTTGGTGAACGATGT
TGTACAATTGAATGGTATCGTTTATCTCCGAAAATAACATCaggattaattttaattattgctaTATCTA
ATAATCCAGTTAGGATAACTGCCGGCAAAATGGCTGATTTATCTTTACTTACTTTCAGCAATATACTAAA
AACGTCGATAGCATACCTAAATTTATTACGAAAgctgataatataa
>PfusOR203
ATGAAAAAAGATATCAAGCATACGGAAGACTTATTCATTCTCTGTGAACGAATCTTTTCAATCGGTGGCG
TATGgtcgttaaaaaataactcATCATACatcaaatttacaatttattgtGCGTACTATGTATCATTTCT
TGTGTTGTCTTATGCCGACCTCTTCGAAATCATCGGCAATCTCCATTTGATAGTAATGAATATAGTAGAA
ACAATAGTTTACACGATCACATTCATGATGATACTCGTGATACGTTTTAGCAGTCTATTAAGAGAAGTCA
TTgagataacgaaaaaaaatattatggagtatcgttttgaaaataatgatgagaaaataatttacaacac
ATATCATTATGTgtcgaaaatattctttaaagtATCGAATATTGGTATGATTATCACCGTGACGTTATCA
TACATCAggcctttgatgaattttgcTACCAGTTCAGTTAAGGACAACagtacaaatatttacattttac
cTATTCGAATATATACTTTCTTTGAACTATCAAATACTCGTgattatattctcttttatatttatctccT
TCCCATAATTTACATGTCGATGTGTCACATGACAGCAATATGCGTGCTCGTCAATCTCGTTCTTTACATC
TGTGCTGACTTGTCTATTTTGGCATACCGTATACGgaatattgatataatatcAGAGAAAGATATCCATC
ACAGAATTCGTTTTCTTATTCAAATGCATTATAAGACTATTTGGATTGCTAAGTCATTAGATAATGCCTT
TAACATCGTTCTTTTAGACGAATTACTAGGAAACAGCATAGTATTGGCAATCTCTATATATTATGTTCTA
ATAagtTATGATTCAGCGGAAATAGCAACTTCATGTACCTACATCTTCTTTGCCTTAACTGCTCTTTCAA
TGCTTTACGGATTCTGTTTTATTGGAGATCAACTGACACAAAAGagTCAGGACGTCTTAGATGCATACTA
CGAATGCAATTGGCAAAATATGTCATGTAGTACAAAAAAATCACTTCTCATATGCATGATACgcgcaaaa
aaatatttgtatttaactggaggaaaattttatattttttctttgattggTTTTACTGATGTTCTAAAGA
CGTCTATGGCGTACTTGTCTATGTTACGTACAATTATGTAA
>PfusOR204
ATGAATGAATACGATGTAGAAAAACCAATGTTACGTCGGATCGaaccaaattttcatttaaaagtaagcc
tatcaattatttattatatgggAACTTGGCCACCTCAAGGAAAATATCGTTCATTGTATATCATTTGTAC
GATATGCAGTTTCACGTTTATGTtaggaatttttttgttaaccgAAATagctaatattatattgagtTTG
AACGATTTAGGAAGATTAGTTGCTGGAGCAACTCTTCTTATGACTAATTGTACTCATGCATATAAgataa
taataattcttcatCGGCAAAAACGTATAcgaaatcttttaaatataataaaaaatgatatatttgcaca
aaacgatattaattacgGATATACGGTAACTCGTTATACTTGGCAAGGAATTTTTCATCATATAGCTTAT
CAAAGTTTTGGTACAGTAGCTGTACTATGTTGGGGTTTTACACCCATTGCAGATCTTATTGCTGGAAGAT
CAAGAAGATTACCAATGGAAGGTTGGTACCCTTACAACGTGACTGTTTCTCCAGCTTTTGAAATCACTTC
ATTACATCAGGCAGTGGCTATCTTCGTTGCTTGTTTTCATAATGTAGCTATGGATACTTTAGTCACCGGG
CTTATAACTGTTGCATGTTGTCAACTTTCAATATTGTCTCAGACCATAgcttcgataaaaaattatcaag
aagaaaaacaaattaatattgtaaaaaacgCGAACgatttttttgataaacaaCAAATTCTTTACGATGT
TCCGTACGAAACGTTAAAGAAATGCGTTATTCATAGTAACATTATATTCAGTTTCATCAAAgagatacaa
aatatttttggtaCAATGatactcttacaatttttcgTCAATTGTATCATCATTTGTTTGATAGCTTTTA
ACATTTCGCagATGAGAGTATATATTCCAGCTATTCTCTTTGGTATGCTCATGTATATGTGTTGCATGac
ttatcaaatttttatatactgtTGGCACGGTAATGAGTTGCAATTACATaATATGTATGTTAGTAAAGCA
GCTTATTGCAACGATTGGTGGAATGCGAGTAATCGTTTTAAATATGCATTACAAATAGTAATAATCAGAG
CTCAACAACCTCTTACATTATACGCCGGAAAGGTCTTCACCttatctttgaatacatttgTTAACATCTT
ACGAATGTCTTATTCCATTTTCACGGTACTGCAAAATGCAACGGCTGATTAA
>PfusOR205
ATGGAAAATAAGGGAAAAAGTGTTGAATCCTCATATGCCATCAAAGTGTTAACATGGAACGAACGATTGC
TTCGTATTTCGGGTATTTGGCCCTTGCAAGTACGCGactcgatatttttaatatattttatctacgGATG
TCTCATCGCGTCTGCGAGTTTTCTCAATCTCTTCGATCATTTGTTGGATTTCGATTATGTTATAGTGAAC
cttgttgaaaatatattaatgtctACTACTCTTATGAAGATGATCACTTGCAGAATAAACAGCCGACCGA
TTGCTCGGTTCCTGAAAGAAATTCAACAAGATTTCTCCTATGAAAATTATCGTAATACGGAGGAGAgatc
gatattttatcattacaaCAAATTATCATATAGATTTATCGCGATAACTGTGCCATCGATGACCCTGGTA
CTCGTCTCGTATTTCGTTAGAGAAGCTCTAACGTCTGTACAATCGGTTATGCTTAATACGACATTCGAGT
ATCAGTTACCTTACAAAATAAAGCCGCTCATAAAGCCAAAAGATACGATGAGTTTCCTTCTTGGATGTAT
ATATCAGAGCCTGTCCATTCCTCTGATCGTTTCCGCTTACGTTGGAGTCGATTGCCTTTTCGCTAGTTCG
GCCCTTCACATAACTGCCCAATTCGTGATACTGAAACACCGAATTGCGGAAAGTTTAGAGGATAGCAAAC
GAGGTATAAGGAATGTAATCCTTGAACATTGTCGTCTCATCAGATTGGCAGAAACATTGGAAGATACTTT
TActgcaattatttttcaacaattatTAGCGACTACGTTTCAGCTTTGTTTGGCTGGCTATCAGATGCTC
GTGTCTTTGGCCAAGAAGGAAGATGATcaagttattctttttctaatacatGCTTGTGGATTATCGACta
cattatttgtatattgCTACATCGGTGAAGGTCTCATTCAGGAAAGCATGAACTTGAACGAAGCGTTTTA
CAACATCAAATGGTACGATACGTTATcgacaaatttcaaattaatttacatttgcATGATGCGCACGAGT
AAACCACTCCAACTGACGTCTGCCAAATTTCGCGCCTTATCATTGTACACTTTTACCGATATACTGAAGA
CATCTATGGGGTACTTATCTGTTCTgcgaacatttttataa
>PfusOR206
ATGGAAATGGACATCGAAACAGCGAATTTCGAACAGCTTTCCGATACTGTAAAAGTCTTAACATGGAACA
GGAGATGCCTTAGTGTCGTGGGAATATGGCCTTTGAACGTTCACGATCCgatattccttttttcctttgt
gTATTTGCTAATTCATTGTACTTTAGGAGTCATGGATTTAACTAATTACTCGAAGAACTTTGATCTTGTC
GTTGCAAACATTACGGAAAACTTGGTTATGCTAAATACTCTCATCAAAATCACTATCTGCAGACTGCATA
AAGATTCGTTGGCGCAGTTTTTGCTAAACATAAGAGATGATTTTAAACTTGACAATTACAAGAATCGCAA
AGAACTGTTGATATTCTTCGGATACAATagattatcttttctattcaCTGTAGCCGCATTATCTTCTATG
GGTTTTATctcgataatttatttctccCTGTCATTGATAACAAACGTGCAAATGGTTATGGATAATTCGT
CTTTTGGTTATCAGCTGCCTTATAAGACACGGCCTATCATAGAAATCAATGGTAGTACTACCTATGCCCT
TAATTGTTTATACCAAGTTATTATATTACCGTTGATTACGTTCGGTTCCGTTGGTTTCGATTGTTTCTTC
ATTACATTGTCTCTCCATGTAACCGCGCAATTGAGCTTACTAAATAGCAGAGTTAAATCAGCTTTGGAAG
ATCCGAATGGTTGCCAAATCGGaatgaaaaaattgattaataaacatCATCGATTAATAAGCTTGATAGA
TATTCTGGAGGATGCTTTTAACCTGGCAATTCTAGAACATCTCGTTGGAACGACTTTTAATTTGTGTATT
TCCGGTTATAACACGATAGTACGTTCATCCAGTGGCCAAGTTCTCGAACTTTTTCTGTTCACCGTATTTT
CAAGTATCATCCTGAGCACATTGTTCGTCTACTGCTATATCGGCGAATGCATCATTCAagaaAGTAGTAA
TTTTGCCGTGGCGTTTTACGAATACGAATGGTATAACATATCGCCGATGGATTTGAAAATGGTTTTAATT
TGTATGATTCGAGGGAACAAACCGCTACAATTAACTTCTGGAAAATTTTTCGTCTTATCTTTATGCACTT
TCACCGATATATTGAAAACTTCATTGGGATACCTGTCGGTGTTACGAACATTGttataa
>PfusOR207
ATGTTACCTGCCAGTCCAATAAATCTTTTGCTCGAGTTTAGTCTACGTTTCACTGGATTATGGCCTGGTT
ACGCTTACGCTATTATTCATCGAGTTCTTTGGATTTTGACAATGTGTTCTACCCTGTCTTTTCAGTTTTG
GTATATTTTGACGCACTATCGATCGGGGGATTTACCAGGTTTGATGGATTGTTTAAGTATCACTGTTTCT
AATAGTTTACTTTTtctgaaattaattatactttggATGAAACACAGAGTGTTTAGTgagattttgaaaa
tgatgatAGACGAGTGGAGAGAGTGTCTAATCCTGAAAGAAAACGTTGAAATAATGTCGAAGAAAGTGAA
ATTATCGCGTCGTTACACGAACTTCTTCGTTGGTTCTTATTCCGTAGGCGTTACATTCTTCCTTTCGTTC
GGTCTATTTGCTCAAGAAAAACAATTGCTTCTTAAGATGGAATTACCATTTGACGCTACGAGATCGCCGA
TTTACGAGCTCGTCAATCTTGCTCAGTTTCTTTTAGAATTCGTGGCTGCTTCTACCTCGGGTATGACGAA
CGCGTTGCTGGTTACTTTGATACTCCACGTCGACGGCCAAGCGGAAATAATCTGTCAAAAGTTGTCAGAA
ATTTCTAAAATGGTGAAGGATCGTCTACCCTGTAATAAAACGTTCAGACCTTTGATCAACAGTCATCAAA
AGGTCATAACTTTCGCTGAGAATAttgagaatatattttcttacataGCATTGATGCAATTTCTTTCGAA
TACATTGGTGATCGGTTTATTGGGTTTTTTGATCGTTACGTCGCTCGATTCGGAACAAAGATCTGTTATA
TTGGCAAGGACTATtccatattatattttagtcaATTTGGAAGCTTTTGTTCTTTGTTTTGCTGGCGAAT
TTATAAGATCTAAgagcACGGCTATCGAAAAAGCAGCATACGAATGTAATTGGTACGAACTCGATCACAA
CGACAGCAGATCTTTACTGTTTCTGATGATCAGATCTCAAAAACGATTTAAAATCACTGCTGCCAAATTT
ATGGAGTTATCTTTGGAAGGATTCGCTCAAATGTTGAAAGCATCAGCTTCCTACGTTTCTGTACTTTATG
CCAgctattaa
>PfusOR208
ATGATGATTTCTAACGTCAGTCCGATAAATCGACTCGTAGAGTTAAGTCTTCGTCTTATTGGTCTCTGGC
CTGGTTATTCTTACGAAGTAATTCATCGTATCGTTTGGATAATTAGTATGTGTTCTACTCTTGTTTTTCA
ATATTGGTATCTCGTGATGCATTTAACGTCAGGTGATTTGCCCGATTTGATGGATTGTTTGAGTATAACC
CTGTCCAATAgtgtcttttttattaagttaattATACTTTGGGTGAAAAATCGTGTCTTCggtgatattt
taaaaatgatgaacGAAGATTGGTTGAACTGCGCGAACGtacaaaataatttggaaACGATGTCGAACAG
GGTGACGTTGTCCAAACGTTTTTCGAGTTTCTTCGTCAGTTCTTATTCGATAGgcgttactttttttcta
tctttcgctTTGTTCAGCCAAGAAAAAcagttaattttgaaaatggaaTTGCCATTCGATGCTACGAGAT
CACCGATCTACGAATTGGTTAATATCGTTCAGTTTCTTCAAGAATTTATGGCTGCTTCGATGTCAAGTAT
GCTCAGTGCATTTCTTGTTACATTGATATTGCACGTTGATGGTCAAGTTGAAATAATATGTCGTCAACTA
TCAGATATATCATCGATGATCCGAAACGGCGAATCCTGTAgtaagatattaaaattatcgatCTACAAAC
ATCAAAGGATCATAACTTTTAcagataatattgaaaatatatttacgtacaTTGCACTGATTCAATTCTT
ATCAAATACACTTGTTATATGTTCCCTTGGATTTCTGATTGTTAcgTCTTTGGATTCCGAATTGAGGTCT
GTAATTTTAGCTAAAACGGTCCCTTATTACGTTCTTGCAAATCTCGAAGCATTTGCCCTTTGTTATGCTG
GTGAATATCTCAGTTCCAGGagcGCAGATATCGAGAGAGCAGCTTACGATTCGACTTGGTACGAATTGGA
TCCGAACGAAAGTCGATTTTTATTGCTTCTAATGGCCAGATCAAGAAAACCATTTGTCATCACTGCTGGA
AAGTTTATGAATTTATCGTTGGAAGTATTCGCTAGTATGTTAAAAGCTTCTGGATCATACGTATCGGTTC
TTTATGCGatgtattaa
>PfusOR209NTE
TTGACTATACCTCCAAACTTGGTTATCAAGCccgtaaaatatattctatacttTATTGGACTATGGCCAG
ATTATACTTATGCGATTTTACATCGGATTCTTTGGGTAATCGCTTTGGGTtcagttttaatatttcaata
tcgaTATATCGTGATGCACGTTCTTACCGATGACCTGGCCGAACTAATGGATTGCTTCAGTATCACCGTA
TCCAACAGTTTATTGTTGATGAAACTTTGTATTCTTTGGCATCATCAAGGCACTCTTCGTGATCTTCTAC
TTATGATGAAGGACGATTGGTCCAAGACAATTTCAACCCTTCCCATCGAACATTGCAATGCCATGATCGA
TAAGATTAAATCGTTACGTCGTTTTACCAAACTATGTTTCTGTGGTTACTCCTTCAGTGCCATTATGTTC
ATATTTCCTGTATTATTATCCGACGATAGGATACTTGTACTCAAAATGGAATTACCATTCGATCCATTCG
TTTCACCGATTTATGAGATCATTTGTATCGTTCAGCTAGTCGAGGAAATTGCATTCGCTGCCACTTCTGG
TATGCTCAATTGTGTCATCATGACTATGATACTTCACGTTGGTGGTCAGATCGATGTGATGtgtagagaa
atagaagatacGTTCGATCGAGTCCAACAAAATGGCTCGTCTCCTTTGAcaactttgaaatatttgatag
tcAAACAcgatagaataatattattttcgagtTACATCGAGGACATGTTTACTTACATAGCTTTGTTGCA
ATTTTTGTCTAACACCATGGCTATATGTTTTTCAGGATTCGTCATTATGACTTCAGTGGACAGCGATGAG
GCTGGTGCTATTTTAGGAAAAACTATTCCATATTATGTGATCATTAACATAGAAGCATTTATTCTTTGTT
ATATCGGTGAATACCTCAGTTCAAAGAGTGTATTGATTGGAGTAGCAGCATACAATTTTTCATGGTACAG
ATTGGATCCAAAAGAGAGCAGATACATTTTGTTGCTGATACTTCGTGGTCAAAAAAAATTGACCATAACC
GTTGGCAAATTTTTGGATTTGTCGTTGGAAAGTTTTGCGAGCatTCTAAAGGCTTCGGCTTCTTACGCAT
CCGTATTACACGCGATGTATTAA
>PfusOR210
atgATACCAACAGCAACAGGCCCAATAAACAATCTCGTCGAATTGAGCCTACGTTTTATGGGAATTTGGC
CAGATTATGCGTACGCGATAATATGTCGAATATTTTGGGTGAGTTCGATGTGTTCGATTTTGGTATTTCA
ATATTGGTACGTTGTGGCACACCTGAAATCAGGTGATTTGCCTGATCTGATGGATTGTCTGAGCATTACC
TTGTCTAACAGTGTTttctttatcaaattaattatactttggATTAAAAATCGGATCTTCAGAGAGATCC
TTGAAACTATGAGGAAGGATTGGGAAGAATGCGTTGCAACGAAAAACAATATCGACGCTATGACGAGCAG
AGTTACATTGTCTTAtcgtttttctcgtttttttgtAAGTTCTTACGTaataaacgtaatatttttctca
tcgttCGTTTTCTTGAACAAGGACAAACAGTTGATTCTAAAAATGGAATTGCCATTTGATTTCACGAGAT
CTCCGCTCTACGAGATAGTCAATCTCGATCAGTTCGTCTTGTTATTATTCGCAACGTCTTCATCGAGCAT
GCTCAGTGCACTTCTCGTTACTTTGgtaTTACACGTTGATGGTCAAGTAGAAATAATATGTCGAGAATTA
TCAAAGATCTCTGCTATGGCTAAAAAACACGAATCTTGtaataaaatgttgaaattgTCCGTGATTAGAC
ATCAAAAGATCATCTCTTTTACCGATAATCTTGAAAATGTTTTCACGTACATAGCATTGATACAATTTCT
TTCAAACACAATCGTCATTTGTGCTCTCGGATTTGTAATCGTCACGTCATTGAATACCGATCAAAGGTAT
GCGATATTAAGTAAAATTGGTCCTTATTACATCCTGGCTAACATCGAAGCATTTGTTCTTTGTTTCGCTG
GCGAATTTCTAAGCGCCAAGAGTTCGATCATCGAAAGGGCAGTTTATGATACAGCATGGTACGAGTTCGA
TCAAATCGATAGTCGAATTTTCTTGCTGCTATTGATCAGATCTCAAAAACGATTTGCCATAACTGCCGGG
AAATTTATGAACATGTCTTTAGAAGGATTCGCCAGTATGTTGAAAGCATCTGGATCATACTTATCGGTAT
TGTACGCAATGTATTGA
>PfusOR211
ATGACCGAACTTACATATAACAATCCTATCAGTAAACCGGTCGAATTAGGTCTATACTTTATTGGATTAT
GGCCAAATTATACTTACAGTATAATTCATCGTTTACTTTGGGTGGTAATATTAGGAATAGTTTTGATCTT
AGAATATCGATACGTGATGTTACACATTGCAACGGATGATCTAGCAGAGTTAATGGATTGTTTTAGTATC
ACCGTGTCCAACAGTCTCTTGttcatcaaattaattatactttggTTCAAACAACGAACTTTCGACGAGA
TCGTAGCTATGATGAACGAGGATTGGTTGGAATGTATAACTATTGGTAGAAACGTCGATATGATGACGAG
CAAAATTTTCATAGCTCataaattttccaaaatatCAACGATCATTTACGGGGGTGGAGTTATCATGTTC
TTGATCCCCGTCATTTTTGCCGACGAAAgaatattcgtattaaaaatgGAATTTCCATTCGACGCTACTG
TTTCACCATTTTATGAACTCATCAACATGATACAATTCTTTCAAGAAGTAACCTTTGCCTCGGCATCTGG
AATGTTGAATGGCGTCATGATGACCATGATACTTCATACAGGTGGCCAAGTTGAAATAATGTGTCAAGCT
ATGGAAGAATTTATGAACCAAATAGACGAACACGGTTCCTGTTTGAacgtattgaaaaaattaattgtca
aACACGATAGGATTATATTGTTTTCCGGTTACATCGAAGAATTGTTCACTTACATTGCCTTGTTGCAATT
TTTTTCCAATACAATGGCCATCTGTTTCTCGGGATTCGTTATAATGACGTCAATTGGCACGGAAGAAGGG
AACGCGATATTAGCAAAAACTGTACCATATTATACTGTGGTCAACGTGGAAGCTTTCATACTTTGTTTCG
CTGGAGAATATCTCAGTTCCAAAAGCTTGATAATCGGCCAGAAAGCATACGATACCGACTGGTATGATCT
AAAACCAAACGAgagcaaatatattttatttctaatgctTCGAGCCCAAAGACGATTGACTATCACCGTA
GGCAAATTTTTGGATTTGTCATTGGAAAGTTTTGCGAGCATATTGAAAGCTTCTGCATCATATGCATCCG
TACTCCACGCaatgtattag
>PfusOR212
ATGAGGGAAAATTCAATATGCAGTCCTGTCGAATTTGGGCTGCGTTTGATAGGTCTCTGGCCGAATTATG
CTTACGCGATGATTCATAGAATTTTTTGGACGATCGCTAtgatattttctctttattttgaaTGCGTATA
CGTGGTAAAACATATCAAGACGGATCAGTTGCCTGATCTAATGGATTCCTTGACCATTACGTTGTCCAAT
ggtcttctattttttaaacttatcatACTTTGGTTCAATGATCGAATTCTCGAAGCAATTTTAATGACGA
TAACAGAAGATTACGAAAACAACGAGGAAGAAAACGATCGCGAAAGAATGTACAAGAAAGTTATGCTATC
TCAACGTTTCGCAAGTTGTACcattttgttatattcaaCAACGGTAATCCTTTTCTCGGCGTCGGTAATT
TTTGCACCTGAAAGAGTACCAGTATTAAAGATGGAATTACCTTTCGACGCGATGCGATCTCCTATTTACG
AGTTGGTTTCTATATTACAATTTCTTCAAGAATTATTATTCGCCTCGACTTCTGGCCTGTTGAATGGCCT
GATCGTGACCTTGATGCTACATCTCGGTGGACAAGCAGAGATTATGTGCCAAAGACTGACTGACatctca
tttaaaataatcaaaggaAAATCTTGCAAGGATACTTTGAAATCGTTGATCGTTTCTCACGAAAGGATCG
TCAATTTTTCTCTCGACATCGAAAGTGTATTCACTTATATCGCCTTGTTACAATTTTTGTCCAATACTTT
GGCCATTTGCTTTTCTGGATTTGTGATAATAACGTCCTTTGATTCTGATCAAGGATTGGTAATATTGGCC
AAGACTTTACCGTATTACACTGTGGTCAATTTGGAAGCATTCGTTCTTTGTTTCGCTGGCGAATATCTCA
CCTCAAagGGCAAAGCTATCGGCGAAGCCGCATACACATCCACTTGGTACGAACTGAAACCGAATGAAAG
TCGATATTTCTTGCTTTTGATACTCAGGTCCCAGAAAAGATTAACGATCACCGTCGGAAAATTCATGGAT
TTATCTTTGGAAGGTTTCGCAAgtATATTAAAAGCATCAGCCTCGTACGTTTCAGTACTTTACGCTATGT
ACTGA
>PfusOR213
ATGGACGCTTTCGATCACCCCTACTATAGGCTCAATAAGAGACTATTATTACTTGTAGGACAATGGCCTT
ATCAGGATTCCAGTGAACATCATTTTCGTGTTTTCATAGTGACCCTCGGATTACTTAATTTCATATTCCC
ACAGATAACATTGCTTTGCACCTGTAACGGAGAcgttgaaattattatcgCATCTATGGCACCTATTTCT
GCATTACTGGTTTGCGCTTTTAAATACTACACCATGGAATTCAAGAAAGATAAAaTAAAAGAACTTCTGA
AACATTTAATAGGTAATTGGAAATTATGTAGAACTAGAGAAGAATTGGAAATTATGCATAAATTTGGAAG
AGAAACTAAATTACTTACTTTTTGGTATACAAtatacatatatacatgtatgacGATGTTTCTCGTATTA
CCATTTTTACCATGTATCATGGATATCGTAGTACCATTGAACGAATCTCGTTCTTTAAAACCAATATTCA
GAGGTGAATACTTTATCAACGAGGATGAAAATTTCTTTCCAATTTATTTCCACATGAGTGTAACTATAGT
GATAGCTATAACAACGTTAATTACAGCAGATAATCTATTTCTTATGTGTAATTCACACATTTGTGGTATA
TTCGCAGCAGTTggATTTCGtttggaaaattttttaaaggaTCAAACCGATTCCATATCTTCCTTAGATC
ATTTATCAAATCACAAGTGTTTGGAAACTATTCGGTATTCTATAAGAAATCATGCAAATGCATTAAAGTT
TGCTGAACTCATTGAGTCTTGCTTCTCAATATCATTACTTCTGCAAGCTGGCTTAAGTTTGATTTGTATG
AGCATCTCTTTATATCAaATACTAATAGTCTTTAAAAGATCAGCAGAATCGGTGAGGTTTATCGTTTTTG
CCGTTGCTCAATTGGTTCATCTTTTCTGTATGTGTTATCCTGGTCAAAGAATGATAGATTATAGCACCGA
CATACGTATTAAagcatACAATGGACTATGGTATAAAGCACCATTGGCAATCcacaaatttctaatatta
ataatacgaaaaagtTTGGAACCATCTTGCTTGACTGCtggaaaaatattcgtattttgtTTGGAAAGTT
TTGCTACAattttACAAACTTCTACTTCATATTTTATGGTAATTTCATCcgctcaataa
>PfusOR215
ATGATCAGTTTTGAGCACCCTTACTATAAAGTTAACAAACGTTTCTTAAGGCTGATAGGACAATGGCCTT
ATCAGAATTCATATGATCGTTTTTTCCGTAGGTGCTTTGtgaatttcatatttattacttttgctATTAC
ACAGGTAGCATTGATTTATACCTGTAACGGAGACATCGATGTGATACTTCAAAGTGTACCatttatatgt
gtttttatagctatggtaattaaatattacacatATCAGCTTCAAAAAAACAATATACAGgatcttttga
aaaatatgttaaacaattGGCAAATATGGAAAACTCGAGAAGAAATGAATATCATGCATGAATTTGCAGT
CGAAGGGAGATTCTTTACGTTGTTctacatatCATATATTTACACGTGTATGGTATTGTTCTTAACAATG
CCACTTTTTCCACGCTTCATGGATATCTTAGCACCTTTGAACGAGTCTCGCCCTTTGAGAGCTACTGTTA
AAAGCTATTACTTTGTCGATGAACaggaatatttctattatattcattGTCACATGAGTATTGAAATTAC
AGTTGGAATTACGGTATTAGTTGCTACAGATAGTCAATTTTTGACTTTTAATTCACACATATGCGGCTTG
TTTTCTGCAGTAGGATTTCGTCTAGAACATTTGTTGAACGATCAGCTCAAGTCTGAAGTTTTATTGGATC
ATCAAACTAGAAAGATGTATTTCGATAGCATTGtacattctattaaaaatcataaaagGGCATTAGAgtt
tgcaaaaattattgaatctTCTTATTCAGTATCTTTTCTAATGCAGGCTTTTATGGGATTGATATGTTTG
AGTATTTCTATGTTCCAAatattaatattgttgaataaaaaagCAGAAGCATTtacatttatcatttttt
catgTGCTCAATTTTTACATcttttatgtatatgttatcCTGGTCAAAGAATGATAGATTACAGCACTGC
AATACTTTTTAAAGCATATAGTGGATTATGGTATGAAGCACCAATTGAAATTCATAGATTATTACTATTA
GTAATACGAAGAAGCATAGAACCTTGTTACCTGACTGCTGGAAAAACATTCATATTTTGTTTAGAAACTT
TTTCGAAgATCGTCCAAACTTCTGGGTCGTATTTCATGGTAATTGTATCGATGCATTAG
>PfusOR216
ATGGATATCTTTGAGAGTGGcttgtataattttaactatcgtctattatcttttattggATTGTGGCCTT
ATCAAAAGTCTCGTTCATATCGTTTCTGTATGTCTAATATAATGTTATTGTCCTTTAATTTACCTCAGGT
GTCTTTAAAAATGTGGACTTCAAAAGGAGATCTCaatcttatattaaaaattattcctttttgGAGTACT
gcaataaatatgattattaagtattatacGTGTCAAATAATGTTGGGTAATataaGAGcgttattcaata
atattattgtagatTGGCAAATGTGGAAttcagaagaagaaatagatattataaaaaaatatgcaaaGGA
AGGACGGTTGAATACTATACTATATGCAggatatgtatattttctcTCGATAGCATATTATAGTATTACT
TTCGTGCCACGTTTGATGGATGTAATTGAACCTTTAAATGAATCTCGTCCTTTGAAACTACCCATTTTGT
CCGAATACTTTATTGATGaagaagaacatttttatccactttttactttaaatttttgttcactATTATA
CTCTGCTACAGTTTTAATAGCTGTTGACACCCAACTTATGATCCTTACTTGCCACGTTTGCAGTGTATTT
GCGATCGTAGGatatCGTCTGGAACATTTTCTAAAGGATGCTCATACAATAGATAATTGGAGTAATCATC
GACGtaagaaatatattgaaaatatcgtGCTTTCCATTAATGGTCACAAAAGGGCTATAGAGTTCGCCAA
TTGTATCGAATCTTCGTTTTCATATTCTTTGCTGCTACAAAGCGGTTTCAACATTCTTTGCATGACCATT
TCTTTATATCAAATAACCGAAGAAATGAGCGATCAATTGGCTGAAAGTTTACCATTCGCTGGCTTTATAC
TTGCTCAATTATTTCACATATTTTGTACTTGTTATGTTGGACAGAGGATAATAGATCATAGTATTCATAT
AGGCGAAAAAGCatacAATTCAATGTGGTACGAAGCACCAacggaaataaataaactattattattaata
atgagaaaaagtATCGAACCTTCTAATTTGACTGCTGGAAAAATCTTCATATTTTGCATCCAAAGTTTTT
CAtcgATCCTACATACATCAACCTCATACTTCATGGTACTATCGTCAGTACAATAA
>PfusOR217
ATGGATATTTTTCAACATCATTTCTATAAgcttaattatcaattattatcctTAGTAGGTTTATGGCCAT
ATCAGGATAATAAATCACGTTTATTCCGTGTATATTTTCTAAACATCGCAGTGATGACTTTCAATATAAC
CCAGATATTTCAATTGTATACTTCTAAAGGTAATTtcgatataattattgaagttGTACCAACTATGGCA
ACAATGATTAACATGACGATCAAATATTATACCTATTACATTGGTATGTTTAATATAAGAAAACTTTTGG
ATAAGATGATGCTGGATTGGAAGACGTGGAATTCcaaggaagaaatagaaataatgaagaaatatgCTGA
AGAGGGTCGTCTTTATAGTCTGGCATACACTTtgtacatatatatcagtacgatattatttttttcgata
tcaTTTTTACCACTTCTTCTGGATGTTGTTTTACCACTGAACGAGTCTCGTCCTTTGCAACCAATCGTCT
TGGgagaatattttatcgatcagcaaaaacatttttattttatcttctgtCACATGGCTTTTACGATTTT
ACTCGCTATGACAATTTTTATAGCAACAGATACTCAATTCTTCGTTTTTACTTGCCATGCCTGTGGAGTG
TTTTCAGTAGTGGGATTTCGTTTGGAACAATTAATGAAAGATGATAATACTATgaacaaatatttcgata
aacgAAGATATTTCAAACACGTTGTACTATCCATCAAAGGCCATAGCAGAGCTATAGAGTTTGCAAATCT
CATCGAATCTTCTTTCTCGTCTCCATTGCTTATACAATGTGGAATAAATATAGCTTGCTTGAGCGTCTCC
TTATATCGAATGAAAACATTACTGGACATATCCACGGAAATGTTTAAATACATTGCATTTTTGGCTGCAC
AattgtttcatatattttgtatttgctATTCTGGGCAAAGGATTATAGATCATAGCAGTGAGACCTTAAT
AAAAGCATACAATGGTTTATGGTACGAAGCACCgatagaaattagaaaattaatactCTTGGTAATAAGA
CGAAGTATTGAATCTACTCGATTGACGGGTGGAAAAGTATTTGTCTTTTGTCTAAAAGGTTTTTCAACGA
TCGTTCATACATCTACCTCATACTTCATGGTGCTGTCCtcggtaaattaa
>PfusOR218
ATGGATATCTTTGAGAATCGTTTCTATAAACTTAATTATCGTCTCTTATCCGCTGTCGGTTTGTGGCCAT
ACGAAAAATCTCGTTTACTTCGTATGTGTATTGTAAATATTCCAGTCTTTTTGTTCAACATAACACAGTT
TTTCAAAATATGTACTTCCGaaggaaactttgatatactgaAAGAAGTTATACCGATTTTGGTAGCGTCA
TTAGCTGcctctattaaatattatttctttgatcTTGGTATATTCGATATTAAATTACTCATGGATAATA
TGATCAAAGATTGGAATATGTGGAAGTCCaaggaagaaattaaaattatggaAAAATTCGCTCATTTAGG
AAAAATGTATACTCTTGGATATACAGtatacatatacatcattgcatcactttttcttttggtgACATTC
ATACCACCTTTAATGGATATAATTATACCTTTAAACGAGAGTCGTCCTATGGAATTACCTGTCTATGCCG
AATACTTTGTTAATGATGAggattatttttacttgttttattttcacatatcTCTTTcgataatgattaa
tattacgaCTTTAGTTGCCACTGATACTCAACTTATGGTGTTTTGTTGTCACGTTAGTGGTGTATTTGCA
GTTATAGGttCTCGTTTGGAAAATTTCTTGGAGAAGGACATGAGTCTGCATGGATTGACTGATCTTCAAA
GGAAAGAATGTTATAAACATGTTTCGTTATCTATCAAAGGACACAAAAGAGCTTTAGAgTTCGTCAAGCT
CATGGAATCGTCATTTTCGTATTCCTTACTATTGCAATGCGGCTTGAACATTATTTGTATGAGCATGTGT
CTGTATCAAataGTAGTATTGTATGGTCAATCTGCAGAAATAGttaaatttattgcatttGTCGTTGGTG
AGTTATTCCATTTATTCGTTGCTAGTTTATCAGGTCAAACTATAATAGACTACAGCAGCGAAGTTTATTT
CAAAGCcTACAGTGGTCTCTGGTACGAGGCACCTATTGAAGTACGTAAATTACTGATATTGATAATGAAA
AGAAGTCTTGAACCTTCTCGATTAACCgctggaaaaatatttacctacTGTCTGGATGGTTTTTCAACTa
TTCTGCGAACTTCTAGTTCATACTTCATGGTACTTTCATCgatcaaataa
>PfusOR220
atGAAAGTGATGGAAGAACGATACGCGGGTATATTTTACGACGAAAAAGTATTGACCTGGAGTAAACGGA
TTTTAACGTTGCCAGGACTTTGGCCAGAAAATCGCAACGattatagatttttcttttacgttctTTACGT
TGTATTATTCACCTGTTTAGAACTTGTCGGACTTTTTCAAAGTTTGAACGACCTCGACAAAACTCTTCGA
AACGTGACCCTTTCTTTGCCAACTATATTGATCATATTAAAAGCATTAATGTTTCGGTGGAAGATGCATC
TCGTTTTGCCGATCTTGAAAATTGTTAGGAGAGACATATCCCAAGGATTATATCGAACGGATaacgaaag
ggaaaaaatagtCTGGTATAATGTGGCAGCAACAATGTTTACAACGTCCTCAGCAATGTCTCTTTTCTTC
GTTCCTACCTTATTTTATGGCAAACCAATTTTCGAATGTATTCTCTCCGGTTTCGATAATTGCACTCTTC
CTTACGAATTACCAATacgaataaatcatatttacgAGGTGACAGATGTTCTTATGTACGCGTTGTTCTG
TATCTGGTTGATACCAACCAGTACTCTGTTAACCGTAGATGCAACTGGCGCGGATAGTCTTCTCGTAACT
TTGACGTTTTATCTATGCGGACAATTATCGATTCTCGGGAATCGTTTGAAAAACGTTAATCTAGAAATGG
GAAAGTATCATTGCGAAATGAAACTTTTGATCGATCGACACGACGAACTCTTAAGATTGGCTACGATTTT
GAAGAAAGCTTTCAGTTTCCTCATGTTCGTGCAAACGTTAGGTTTGATATGTTCTCTCTGCGTTGTGGCC
TATCAATTGCTCACgaCGTCGGAGAATGGCAAGGATATGAACACAGTACACTTCGTTTTATATTCCTGTG
CGGTTGTACTTCTCGCGTTTTGTTATTGCTTTTTAGGAGAATGTTTGATCGAGGAAaGTAGTGCCATCGA
TTTGGCTTGTTACTTTACGAATTGGTACGAATTACCTACGAAAGAAATACGTTCGATGATGTTTTGCATT
GCCCGATCGAGAAGACCGTCGTATATCACAGCTGGACAATTTTACgtcttttctttaaaaactTTTGCAA
TCatcatGAAAGCTTCCGTGGCGTATCTCTCCGTTCTGAGGACTATCGCGTAA
>PfusOR221
atgattttaaaagataaggATTGTATTCACAATGAGTATTACGCTTATAATCGACTATTCTTTAGAATCA
TTGGTTTATGGCAATTTCATCATACGTCATCGAAACAattcatttacttttgtttcattaatttcatgAT
AGTTGTTGCATTACTCAGTCAAataTTTATGCTATTCAAATCGGAATTGAAAATTGAttctattacaaaa
atattggaAACGATTCTGCCTACTTTCTGTTTCGGATTTTGTTATTACAATTTGTTATGGAATCGTGTGA
TTatgaaaaatattttacatcgtATTAAATGTGATTGGGACGAGTTGGCAGATAAACCGGAATTATATAT
ACTCAAAAAATATGCAAACGTAAGCAGATTGTGTACAATTACTATTGCAATCAGCTTTTacttaaacatt
attttcattcttttcccATCTTTCttgcatatatttttgtatacttttggtggaaataatgaaattaaat
tgatattaccAATCGAACTTGATTACttcacgaaaaataaaattaattactttctaATGTTGTTATGCGA
ATACACAGATGTGTGTATTGTGTGTATGTTAGGGGTAGCCAATTACACAATGTTTGTAGCAATCATACAA
CATGCATGTGCATTGTTAAATATTGTCTCATGGAGGATAGATgaaggatttaaaaaaatccaaCGAAATT
TTGATCGTACCTCAGTTAATGGGGAATTAACGGAGGAACGCGAATGGATTGTCGGTATAATACAATTCTA
CGCTAATACAATCAACTTTgtcgatttaataaaatcgtgTTACgagtcgatttatttattcgaagcATTC
TTCGCATCGATTATCGTTatgatcgattatttttacttatttcaaatactttcgtTTACCTTAAATACGA
AGGAAGAATTAGAAAAGCTCTCTTATATTATTGGATCGTTGATTGTAATATTTGCTTATTATTATCTTGG
ACAAAAATTGATTGACAATCATACCAACGTATATACAAAACTCTGTcaaattcctttttattcaCTATCA
CTGAAAACACAAaagatgttattatttttattaatgagaAGTACGAGACCGTGCAATCTTTCCATAAAAG
GGGTAATCGTAATATCCCATTGTCTTTTTGCcatgttaATGCGAACGTCATTTTCTTACGCTAtggtatt
ttataatttgaaatga
>PfusOR222
ATGCGTTTGAAACACACACAGGATGACTTCTTtgagaataaatattacgctgctaataaaagattatttg
aaATCATTGGTTTAAGAGAACGTCAGACATCGGTAAAGGGATTAATTCACacttgtttatttaatatttt
aatatcaattgcaatattttgtcagatttacaTGCTCTTTACGTCAGAacgaaaaatacatattattact
aaATCGCTGGAAACGGTCCTTCCCACTTTGTGCTTTGGATCAtgctattataatttattatttaacgcaA
CCATTATGAAGAAAATCCAGCAACGTATAAAATGTGACTGGGATAATGTGGCGGATAAGCcggaattaaa
aatattgaaaaaatatgcCGCCATAAGTAGATTGtgtacaataataatgataattagtttttatctatat
attatcttattgaTATGTCCCTCTCAGTGGCGTATTATCCAATTCAGTATTGGAATGATAAATGAAACTG
AGTTAACATTACCgatatattatgaatattttatgaacAATCAATTTCTGTATTACTTtgcaaatttttc
tatatgtttatttattatcattatttgtaTGGTAGGACTTGCGAATTATTCTATGTTTATTGCTGTAATA
CAACATGCCTGTGCCTTGTTTGACATAATCGtaTGGAGGATGAACGAAAGAtttcaatcaaaattataCT
ACAATTGCAAATCGTTTACCAatgtagaagaaaatgaatggaTCATCGGTATAATCAAATTCTACAATAA
TGCAATGGATTTTGTCAATTTAGTCAAATTGTTTTACGAGACGGTAATTATATTCGAAGGATTTTACGCG
ATGATATTCATTATGGTGGATTATTTCTACATATTTGAGATTCTTTCTTCTACGTTAAGCGTGGGCGAga
atttaattagatttttttacgTCATTGGATCGTTGTTTGTAATATATGCTTATGTTTTTATTGGACAAAA
CTTAATAAATCATCATACGaatctatttataaatttatACCAGATACCGTTTTATTCCTTGTCCTTGAGT
GCACAAAAAATCTATCTGTTTTTGATAGTGAATAGCATGAGACCATGTTATCTTTCTATAAAAGGAATAG
GTTTAGTATCCCACAGTTTATTCGCCAagatTATGCGAATGTCATTTTCATTTACTACAGTATTTTATAA
CTTAGAATGA
>PfusOR223
atggatTTGTTTATCGATGGCTATTACAAACTCAatcgtttacttttattaataattggcCAATGGCCTG
ATCAAgattacaaaatgaaattaattcttaCGATTACCACGGTCTCCTATTTAAGTTTCTGTTTGTTAGG
ACAGataATTAAGCTCGTCAAAGTTGGACACCATTTGGATCTTATATTCGAAATTTTAGTATCATTCTTG
TCTAACAGTATTTGCATAATAAGATACTGCAATTGCATCGTCAATGTGAAAAAGTTTACAAAATTGTTTG
AAGATATTCAAGATCTTTGGAATGTGacaaaaacgaagaaagaaatagaaataatggaAATGTATgctaa
agaaaatagaaattatactttatttcttacagTGGTCAGTTATTTTTCCTTAGGTTTCGTAAATTTGTTA
TCTTTGATGCCTTGCATATTGGACATCGTTTTGCCACTTAACGTTACTCGAACacgtaaatttttatatc
aagcagaattttttctcgataccgagaaatatttctatccaATTCTATTGCACACGTGGATAACTATGTT
TTTTGGCGTAACTATATTGGTCACTACGGaaagtatatttcttttgttcgcACAACATTGTTGCAGTATG
TACAAAGTACTTTGttaCAGATTGGAGCATGCTTTCGATACAAATTTAGAAAACACTGACATGGACAATG
CTTATTACGAGGCTCGTTATAAAATAACAGATTGCGTTAAATATCATACAAAAATCTTGGAGTTCGTCGC
AACTATTATTTCCTATCATGAATATTcctttattattcaatttctaATCATTGTATTATTAACGAGTATC
AATTTGGTTcaaATTAAAATGCTTCTTGGAAAATTAgaagtattattatacttaactTTACTTGGTAGCA
TTTTTTGTCATGGATTTCTTTGCGCTTATCCTGCACAAAAAGTTATGGAtcatagtaatattttattcga
aaatgcATACAATGGATTTTGGTATCTCGCACCAGTTAAAgcacaaaaattattattgttagtaataaaa
agaagtataatcgATACTCCcatcatttttatgaaatcAATCGAAATTTCGCATCAGAGTTTTGGAGTGa
ttgtaaaaacatcattttcctattttacGGCGCTCTGttcttttcaataa
>PfusOR224
ATGAATAGTATTAATTTTCGTAACACCAATCGATGGAACGTATTTATCAATATGTTTTCGGGAAATATTT
TACCCGTCAATTCGGACGAATCGGAATTGTCAttgttatcaataatttaCGCTATATTTACAtggataat
aatattgatacacGTTTGTACTTGTACCGTTGGAATATTTCGGGTATCGTTGGAATCGGCATTGAGAAAT
AGTACGAGTAATTTGATAATCAGTactgaaatattattcaatttatcgCACATGTATAGTCaaagatatt
tattgaaaCGATTGATCGATaattacgattatttattatcctcGGATAATGAATTACTCAAAAATACGGT
TGTATCTTACATCAGAccgatagaaaaattattgaaattttatacgaTGACCGAAGTGTGTATGGCTGTT
CTATGGGTTTCAAGGCCATTGCTAACGGTTTATCAAAAAGAACAATTCGTACACGAGGATTACGTTTTAC
CGATTAGTGTAACCAACGAACCAATTtctcgtaatatttttatcatcagTGTTATCCTAGAAATCTTTGG
TCTTGGATATTTGATTATGAAAAAAGTCAGCACGGATATATACAGGTTGCATTTGATACTTTTGCTTACG
TCGCAATACAAATATCTGAGAATACAAATGGGTATGATATTTCAAAgggataataattttatgaaacaTC
AAAACGTTGATAAAGAATTGAACTCGTTGCTGCGTCATCATTCGATCGTTGTTCAGGCAACTAACACGCT
GAAAAAATTACTATCCTTCAGCGTTTGTATCATACACTTGGACAGTGTATtacgattttgttttttaagt
tACATGCTGGTAGAGaaCATGACGGTTAACATGGAAGGATGTGTGATAATATCTTACGCAATTGTTgcta
tattacaaatatatatgatttgtttttatatacagGAACTTCTCGAAGCGGGTTCCAACTTGACCGAAGA
CGCGTTCTACGAAGGATGGTATTCATGCGAATTACcggttaaacaaaaattcaaagtaATCATgtttacg
aataaaatgaagtGTCAATTGTCTTATTGCGAAAATGTCGATTTAAATTTACCTTCATTCGTAcagATTA
TCAGTCAAGCTTACTCCATGTGTCTACTTCTTTtgaagtttaaataa
>PfusOR229CTE
ATGCCAGAACAAGAAGAACTTGATCGGGCAGCTATGATATTATCTTGGAACAAGAAATTAATGTCTACTA
TAGGACTTTGGCCACATTCGCGAAATAATCTTCaattttctcttaattttGGATACTTCAGCTTTTTCAT
GATCTTGGAGTACCtagatctttttatatttattaatgatcTGGAACATGTTATTATGAATTTAACGGAG
AATATGGCATTCTCCCAGATATTTGTTAGAATGAGCATGTTATGGAAATACAACGATGAGATAGGTGACC
TCATTGTTGAAGCATTTAAAGATTTCGTTAAAGAAAGATACAAATcaaaagaggaaaggaaactatttat
ttcgtacaacgAAAAATCTAAGCTTTTTATGAAGCTTCTTATTACGTTCGTCGCTCTTACCGCGTCTTCG
TATTACTTAACTCCATTACTAGTGTCCTTGGGCAATGGACTTCCATTAATACAGGAAGGAAATATAAGCA
AAACCATTTATTTGCTGCCGTATCGGTTTTATACATTCTACCCATTGGAAAATCTACAAAGTTATATCAT
CATCTACGCTCTCGAACTACCGTTCGTCTTTATTAGTGGTCTTGGACAAAGTGCAGCAGACTGCATTATG
GTCACTCTTGTTTTTCACATTTGTGGTCAAATGTCAGTTCTTGCACTACAAGTAAATAATATGGAtattg
atacaaaaaaaaataaggatgaAATCAAAGCAGTTGTTGAATCTCATAAACGATTATTACGaatggGCAA
GGCTGTGGAAAATGCATTCAGCGTGACACTATTAGCTCACCTTCTTGGAGCTACTTCTCTCATTTGTATC
CTTGGTTATCAGATTTTAACG
>PfusOR231PSE
ATGCATTCTAATTTCTTCGGCTGTTGTGCTATTAATATTCTCATAAGATTGGGTTTTATTTCTGAAGTTG
TTTATGTTTCTGCTTGCTTTTCTGTGCTTTTCGCCCATGAGCCGTCAAGATTTCGTATGGCTGGAATTGA
TTTTACTGgtctttcaaatctttttgttacttttccAGAGAGAGTAGTTAGTTCTTTatTAGCAGATATT
CTAGAAGATAGTTTTAATCATCATTTTTCTACAGTTACTAGGAACCACGATTCAACTTTGTATATCAATC
TAGCAATTGTAGAAGGAATTGGTATACTAACCTTTGTTATCTATGTTTGTGTTTTATCAAGCACACTTTT
TACCTATTGTTACATCGGAGAATGCCTCATTGAAgagagCACAAACTTGTGTGAGGaactttattattgt
aaatggTATAAACTATCGACGATAGATTCCAAATTGATTTGCATTTGTATGATGCGTGCAAGAAAACCGC
TGCGATTGACTTCTGCAAAATTTTGCATTGTGTCTTTACGTACATTTACTGACGCTGTAGTTGCGTCTTA
TTACTCAagGAATCTATTAGAATTATAA
```
