## Supplementary material for "Expansion and accelerated evolution of 9-exon odorant receptors in *Polistes* paper wasps": Polistes ORs fasta, gff, and subfamily CDS alignment: PfusORs_protein.fasta.txt

```
>PfusOR2
MTLLRIKPNQMIRILELTGGFTSTWPPSQNASRLEMILRDVGWIFGMFNAIFVLSALFNADYHNRNDVVS
LMKPLCETTTLTDVIFALILCRIKRTRFQELMEEVKEFIRTCSTEEEAIMQKYIDHSSISTTMAISNVAA
AFAFSFTPLFTENDVPGDAMFPFNLKPLHVKIPVYALAVILLFQTALCVCVDFMIAMLMWYSSTKLEILG
LKLGNATDKYKVRDCAKEHQEILNFISKTQKVIGTLLFKSNVTMGATAIGATFSLLHHEPINVELQFICM
VIASYQRLYVTALPADDLKEISVKLATSAYNSRWFEDPTKMAVDVRIIILRSQKPILISMGKLLPSLTLE
YYANFFYTVSSYFMTMRQMIDD
>PfusOR3
MTLLRIKPNQMIRLLELTGGFTSTWPPSQNASRLEIILRDVGWILGMFNAVFILFALFYADYYHRNDVVT
LMKPLCETATLTDVIFALILCRIKRTRFQELMEEVKEFIRTCSTEEEAIMQKYIDHSSISTTMAVSNVAA
AIAFSFAPLFTDNEVPGDAMFPFNLKPWHVKIPVYALDVILLFQTALCVCVDFMIAMLMWYSSTKLEILG
LKLGNATDKYKIRDCAKEHQEILNFISKTQKVIGTLLFKTNVTMGATAIGATFSLLHHEPINIELQFICM
VIASYQRLYVTALPADDLKEISMKLGTSAYSSRWFEDPTKMAIDAHIIILRSQKPILISMGKLLPSLTLE
YYANFFYTISSYFMTMRQMIDE
>PfusOR4
MLPKSSPEAALLFTKLAVGLASSWPPSQTANKFRILIFDISWYALFVSGLFLLFPLFNTIYVLRDNYVVI
SKSVCLFCAVIQVLLKMIFSRLQRTQFQALFFEMENFCRNADKQERSVLERNVERCKFVHITYTLGCYLT
AVIIICGPLYTSQNFPTDAKYPFEIDHHPIKEIIFLHQALVGLQASAGLTIDCQVALLLWYTGAKYEILT
EKLMDIQNDNQLNSCLKKHQEIIKYTEQVKGVVKYLILTIVATTNVVIIFGGLNIVSQQPLIVKAQYIVI
VISASTELFICAWPADNLITMSQNISQGVYNSNWLSTKPKNRRTIIQCILRSQKPENIHIGSVLPALSLK
YYASFLSTSFSYFTTLRATLTDN
>PfusOR5
MFKISPEKAIVFLKASVSLTGCWPITSKTYSHIILFELLWYILFANNLFLLFPLINATYENRADTILLTK
SICLSCAVAQITFKMILCRRERSRFQSLLLDLENSCKTDINGEKIILERFIDKCKYVYVIYMSLCYLTAI
IVICSPLYTTQKFPTTAKYPFVVDYSPIREIIFLHQSLVGLQVSAGMCIDCKLAALLWYVVAKFEVLSKD
IREFKNMEKLNACIMRHQEVLRYAAETKDVILYLVLTTILTTTMGIIFAGLNIVDQQPLAVKVQYVFVVF
VASAELFIYVWPADNLINVSSNISWDVYNSDWLKSGPSVRKNLIQCIIRSQKSETIHVGKIKMPLSFQYY
ASYLTSSFSYFTSLRAVLRKRYD
>PfusOR6
MTRKPAWNEETIYALNLYETFLGLIGVWPFDVEKLSSKLRWFLAILIQMSTISSLSLEVYLHCVDLDDTM
DAFLMDLSSVASISKLLLTRINYQHTRSLVSSIVKDLSFLEDSDQREIVMKYTTRGKIVSSTMLYLGYAS
GFSFVFRTLPLHYVLLLNSNLNESSNTKSTIYFLSTYCVFEDQSGLWRAGILILQAMQIFVNATSHCGND
GFFFGIAMYLCGQFEVLKMNFANLKKKDNRFNQKFDALVRRHCHLICLADNLEEAFNMIILIQLLMSALL
LCVEGFQMLVSLDENDTIAAAKHAVLIVTMLVQLFIYSYAGDMLESKTAEIVLGVYDCPWYTFDTSSIKN
LAFVMFYGRIPRQVTAGKFVSMNLLTFKEIIKASASYFSVLRVALDE
>PfusOR7NTE
NNINDVVWTTEANYALGTYKYITWTTGTWPLKKEGLFTMIRFGIAFALEFGILVSVLMEIRLNCGTADET
LDFFALTAVTIAGLTKLILVKVHREDLQRILLSALKDWNTLVDSSLEKKILWKYTYRGKLLCRIQMGFGL
VIITAMTLDALLAAISFQPVNENSTEEIFRQTPLRTMCIFGDMTTSTYWTVFVFQAVQMINAIAVDMGND
VFFFGIAMHICSQLDALKIFFDQFKSEVSKDRVQKIDDFVNRHSHVLDLAQRLEDTYNNVLLAVLMADGL
HICLAGIHILLLSKQYDMVQLLKTFVAFLVVLAQLFLYSYTGDYLSTLSQDICNVIYQFPWYECSPSTVK
SITFIIMRAHEPLRLTAGKFYAMNLENFKNILKASFSYFSVLRIMFDE
>PfusOR8
MDTKKVVWNPDATYALRPYKFITWITGTWPLQDQGIFAIIRFTISFILEFGILVSTLLEVYLNCGDVDKT
LEFFGLSAAMITGLTKLVFIKLHQEDLRKIILSAVKDWSSIIDNSSMQKITWKYTNRGLLVCRVQMSLSI
LTVATMITDALPSSKTFQQNNATFNEEDIRQVPLRTMCLFGNMSTPIYWTVFSIQGVQLFNSILVNIGND
VFFFGIAMHVCGQLDALNIFSDEFKANNENDRLRKIGEFVRRHLHLLEMAQLIENTYTNILLVNLITGGS
HICLAGIQIIFLSNTIDIVLLTKVGSVLIIILVQLFLYSYAGDYMSSLFQDVCQVIYNCTWYEFSPSHVR
NLIFIIMRTHIPFNLTAGKFYIMDIENFKNIVKTCFSFFSVLRIAFEE
>PfusOR9
MAIDDVVWNADSANALWMYKYITWTTGTWPLQKEGIFSTIRFCATFLLGFGTLVSILMEIRLSCGSIDET
LDFFGISLATVAGLTKLIFIKLHRDDLRKILLSTLKNWSAIVDSSSAKKIMLKYSQRGKSVARMQMSFAF
VIIVTIILDAMPLSKSSYKQDNVTTSEDLPKRIPLRTMCVFGNMSTSTYWTVFVLQAIQLVNAVLIESGN
DVFFFGLSMQICGQLGTLQILFEKFRAREEEDRVKEIEQFVDKHSHLLDITRRIEDTFHYVLLVILMTNG
LHICSTGIQILMLSKQNDIVPLIKAVFAFVVILAQLFLYSYAGDFLSSLTLDIHRLIYNFPWYEFSSNNA
KNFLFIIMRAHKPFRLRAGRFYSIDLESFKNILKASFSYFSVLRIAFEE
>PfusOR10
MGKKPWNDEVAYAMTFYKFLTLPTGVWPLQNYNFFSIVRSVVTVGCQIFMLIFQFKELLDGCNDGHANLD
SLTIIACNIMAIIKIACYRYHSRHLIDNYKSAIKDYSESKSLEDLAIMKRHAFIGRSLCSILICFSYLAT
SIFMVAPFFMSIEDTTINGTKTSLPKTLSYPMPSDCTLGSFNVSIGLYCFISALDIVLLISTCNGNLGND
CLFFGITLHVCGQVEILKTQFTRFKFQKGMKQKFSHLLSRYSELLTLAEYLVNTISIVLVAQLLVSCILI
CIIGFQCILALHYSDIFMFAKSLTVLSTFLLQLLIYSYVGEYLRNQMEQVGYAAYGSAWYDFPISWRKDL
IFLLMRSQQLVEIAAGYFFPVNMRTFMSIVKTSLSYLSVLRVMLLQT
>PfusOR11
MKKLEIYQAYARFVKRMLLLGGIYPMTKSSFLYRQLPVLTLLTSFVMFYGTVRFCLQNFSNLSVFTKGLS
LVGSFSLMIVKAFMFIIYRKQFYELHSTLELMHNEVLENVQFRPIVLSTINLFRYPAYMVYYLILGTMSL
YIFAPIIIIGYEGIKDIQPKHYGLPFLTNFPWINGTPGIIYQIQFLFETQCIWFIVFVTGGVDSSYGFYL
FQMIGLFRAMSFECKNAFKSSYEFKNILHNCIKKQVRLLRCRDIIQQIYGPIVLDLMLTNAIVLCALIFQ
AFQTEMTAGKMLLFVIYGLLKTIQAFMYSWYGNIVASESEAFRRSVYCSKWYEHSDNITLMKDVLIILSQ
KPIVIVACHFLYISLNIFIKILNTSMSYYFLLQTFDEGDTMNS
>PfusOR12
MTEQVKLYRSYARFVKRLLLLGGIWPMIEKESSYFYRRLPIFAVSSGVMMLFGVLRFCQDNIGNLSVFTK
GLSLVGSFSLISLKALMFIIYRKQLCELNDILDPMFEKTLENPRLRPILLSLLNLFRYLSYVFYFLIMGI
VTLYVCTPLIFIGYEAIKDIYPRRYGLPYPTSFPWIDGTPGIYYHIQYIFETQYSWFVVFITSGVDSLFG
FHIFQIVGLFRALSYECEYFTKSNPNDLHDVVYNCIKKHIQLLRCRDIIQTVYGPIVFNLVLTSAMVLCA
LSFQIFKTEMTISKTLLFIVYGVQKTTQTFIYAWCGSTIISEDEDFRKRIYSCKWYACNNVSIMKGILLV
LTQKPMVLVACHFFFISLDMFVKILNTSISYYFLLQTFEEM
>PfusOR13
MKGQLATYRRYASFIKRLLFYSGLWPVENKKSSYFYRHIPILAIVYAALLFYGCVRFCKDNLDDVKAFTK
GLSPLGSMVVVIIKVLMFFLYQEEIRELHLNLESIFEEVIEKTYCRPVLFEMLNIFKRPAYIFYYLTIIT
VIMLTCMPLLLIVYEAIKNINPRHYILPYPATFPWIDGSFGIKYELQYLHEIQVGWFIIFVTSGVDTAYG
FYIFQMVGILRFMSLECEKIGKSSDELDIILLRNCIEKEILLLRCRDIIQNVYGPVVLNLIVSSVVVLCG
LIFQVLQTEISVGKAVVTIFYGIVKMSQAFMYSWYGSILVTESEAFKRNVYCSKWYQYQKIQLMKSVLLI
LAQKPIVLTACHFFYISLDLFVKILNTSLSYYFLLQTFDEANDKNSVVS
>PfusOR14
MTEQLAMYRQFECFVKRILLCAGLWPVENKESSLFYRTLPILTVFLGILIFSGILKFCLENLDDIKILTK
GLSPLASFALVAVKALMFFIYRKELRELNLHLEEMFEEVLSKAHYRPVVLSLLNLFKRPAYMVYYLTMFI
ILLYICKPFILIVYQITKNINPKHYALPYPAIFPWIDGTPNIIYQIQFILEIIFGWFVVFVTSSVDTIYG
FYIFQIIGILRAMSFECEKLGKSSEELNVILRNCIKRHILLLRCRDIIQNVYGPVVLGLVVSSVIVLCAI
IFQMFQTEISFGKTVLFLIYGMMKLTQAFIYSWYGSILAIESETFRRSVYCCEWYQDGNIKLMKGVFLVL
TQRPIVLKVCHLFYISLDLFLKILNTSLSYYFLLQTFDENNDER
>PfusOR15
MTTEQLVMYRQYASFIKRMVFCSGLWPVTKTESSYFYRHLPILTIFSGTFMCYGGITFCIENLDNIKVFT
KGLSPLGGFALVVVKVMMFFLYREQLRELNYNLESMFEEILEKIHYRPVVFSLLNFFRRPAYMIYYLMVF
TVLSYICRAFLLIIYQIIKNIDPKYYPLPYPAIFPWLDGSFNFRYQIQFLFELQFGWFMVFVTSGVDTAY
GFYIFQMVGILRAMSLECEKVGKSSDEFDIILLRNCIKKEILLLRCRDIIQNVYGPVVLNLIVSSVIVLC
GLIFQMFQTEISIEKVVMVVLYGLLKMTQAFIYSWYGNILAVESEAFRRNVYCCGWYEDGNIELMKDVLF
ILAQKPIVLTACHFFHISLDLFVKILNTSLSYYFLLQTIDEAYN
>PfusOR16
MDFFDGRHYSINKAMLSLLGQWPYQSIQIKYIGLVTLFLLAGTQIIAKICAIVTSFMHRNIILDDMAPLF
ADSIAIIKFVNNAIQGKKMKILLNRMQTDYALFATDGEKEIMLEYAKYGRKFTFVYIGLFFISMLQFMIP
PLKSIILSSMNGTTERPLIHHVEYFVDPQEYYYFIIIHSYVIIFICAFTIATMDTMFVVFVQHACGLFTA
LGYKLCHIVDDDDSKINLNSSKLNDKYYKNISECVLRHQKAIEFANLLESYYTTSFFLQSGISMIGMSVT
GLQAILNVNEPKKFFQQMCVCYTTLIHILFECVNGQRLIDHSSQMHEYLINMKWYRTSLPTRKEIYFMLI
RSRVPCTLTAAKMFNISMETFSSIVRTSISYFTVLRSMQ
>PfusOR17
MSAESFGRNVISVNLFLLKFSGIIPSKTTLLLNIEWTNLLAIISFFSLTIYSITYTYEFVKIVNTIHVDI
ALEFFSMIISLIGGQARYIILLIKRDKFLRMLNVCENLWIELDKSEKHFVRNYANITKRLTYYYLFGCAF
TIFFYAIACLFVSPNVDENNQNETVQRNLPYAFIIEVHESPYFEIAYVFQLSSMINVGLTCVGVDTVGPV
LILIACGHLKVIQNKMLSLNEDTKSEFIEEKDYVDFHQSIVLKDVQIKLDNCINYHITILEFCKNIEELT
NIMFLTQLIGSTYNISLVGFKLAGDDPDKYKYTTQVLIAVIQLFLCNWPPDVLLFETVAIANSTYSVPWY
NYSTKLRRSLNIIIMRSQRAVRLTAGKFTSLSLETFASMISTAASFFTVINSMN
>PfusOR19
MDVLILRYYNINRFLLLIIGSWPMTNKSFLNFVIQKIIRFIVYSILISSVLVQIFKFITSELTLDLFVNI
CSYVFICLIYLQKYGFYLLQLENLKCLIIQIQRNWHLLIDEKELEIMEKYTQQGKKFTFICLVLSCATII
ILLIWTGFLFFYDIVVPLNGTHRLQSPFVAEYFIDEEVYFYPILLHMYTIFFVGFVVVIATETFYTICMQ
HACGLFHIVGYRFEQICNQSTLSSITLMEMNLNFDDWVPRAIQSHQNAIAFVDHMNSCFATSYFWLIILG
ILSLTMNCTDILQASNPNKNYNLISASVRIINAFVRIVNMICYLFGIFYCGQKLIDHSTSISEKVYAIPW
FLGSSTSKIQATMIIVLQRSFKESALLAGGLYPMSFKLLEMILRTTSCYITTLHALQN
>PfusOrco
MKLKQQGLVADLLPNIRVMQFGGHFMFNYVENSTKFMQKIYCCVHLFLILLQFGLAGVNLALESGDVDDL
TANTITLLFFTHPVVKIIYFAVRSKLFYRVLAIWNNPNSHPLFAESNARYHAIALKKMRTLLFAVGATTV
FSVFAWTGITFVGDSVKKVTDPETNETTLMEIPRLMLRSWYPYDPSHGMSHVMTLVYQFYWLFFTMMNSN
SLDVLFCSWLLFACEQLQHLKQIMKPLMELSATLDTVVPNSSELFKAGSAEHLRDTQGTQPPPQPPPGGE
SMLDLDLRGIYSNRQDFTATFRPTAGMTFNGGVGPNGLTKKQEMLVRSAIKYWVERHKHVVRLVTAIGDA
YGIALLLHMLTTTITLTLLAYQATKVNAVDVYSATVIGYLLYTLGQVFLFCIFGNRLIEESSSVMEAAYS
CHWYDGSEEAKTFVQIVCQQCQKAMSISGAKFFTVSLDLFASVLGAVVTYFMVLVQLN
>PfusOR21
MDFFEQRYYVLNKRFMSYFGMWPLDNSIRSKLLFYFVIFIFFTMYVPEVIKIIELGTTDMDAFIECIPPI
LVINCSMIKAFNVGYHMNHFQILLKHIEKDWKGLTDVKEMAILSTYSESGRKLTIWYTLYISLTTILYLS
IPLSPVVLNIVSPSNVSRKMELLFCTEFFVAEEKYFNEILFYDYAITLLVIAVLIATDTLYIVYSEHACG
IFAILSYRLNNVGKCKNFNERYDNNVFNKKKYHNYDEIQDEENCQELSFCVKRHKYAIEYVELLQKCYAE
SLMALLLLNVLGISITGVQTIINIHSLSNVFRFGFLTLGEAFHLFFLTLPGQRIIDHSLKVFEDCYESYW
YALSTKGRKTLGLILLRSMTPCQLMAGGLYSMTLENFVSLVQTAMSYFTVLSSVR
>PfusOR22NC
IFKLWDVLDNIDTTIECLTPLLTESMIICKGFNCKINIHKMRELLKQAQAEFQYLIKENDAVIFKKYIEE
GKKMTIIYTVSIYFVALTYIILPLTPKILDIVIPLNETRPIKFIFYAEYNVDEKKYFWYILMHGYAVSVA
SISILIATDTLIVRYVQHAVAVFNVIGYRLQNLKKCVKKDNGSNKNISINDKIHCHVINCMKQHQNILRF
TDLLESTYSHQIFFEIFINMLLMSITGVQTIMKLGEPDEVIRLGFFCIGQTLHLYFVNIPGQKLIDHSVL
LTDSAYFGEWYDVPPKSRKLLSMIILRSSKPCKLTGGKVLVLSIEKFKN
>PfusOR23NTE
RDNSSLEYKLPYKIKPLVKPDGIKSYAFGCIYEFFRVTMVASGYIGTDCLLASSGFHLTGQLAILNCRVK
KILEYSDGSQRGIKKMILQHHHLIRLADILEDSFNIIIFLQLLGTTIQLCISSYQMLSSLAIVEGIGILT
FVIYVCVLSSTLFTYCYIGECLIEESTNLCEELYYCKWYKLSTIDSKLICICMMRARKPLRLTSAKFCIV
SLRTFTDIVKTSMAYLSVLRTFK
>PfusOR24NTE
VWLPIEPTDVVTYVCLCSYQFLIIPSIVFCYVGTDCLFVSLVLHVSGLFSALSCNVRYVLDDPQDRQHRM
KKLIVRHVRLIRLSESLEDEFNLMILQQLVGNTFQLCLLGYDTLASTAEGEGRMLLPIFLIASCVFSTLL
AYCYMGECLIKESSILGDAFYHCNWYDITKTEKKLIHICMMRSTKFMRLTSGKFCTLSLNTFTDVLKTSM
AYFSVLRKFV
>PfusOR25NTE
ISQILKLIKQNWFEKEHIEEFQIMKKYAEDGRTYSLIIILLTYGLILTAISISAIPFILDMYFPLNQTRH
RTLPFPMEFFIDIQKHYFLILVITFVMSSITCTAVVANYSLFAVLIYHICGMFCVVGNMLDDIRKDILCD
HYTEDIVYAKIIRSIKYHNKTLEFYSIFNSLFEKCSSIIIILGSILIIITFVRLLHNSAIERENIRETVL
SIFNIILNCGILSMNCYLGQKIIDHSVIIVDKTFYIPWYVLSTKSQTLLLFMMMRSLKPCYFVLVNFLTL
SIQLSMSVIKTTFSYAMVIYSVQ
>PfusOR26
MIDVFETDNYNFIRMILTSTGLWPYSEPKCRTIRTFIVTLNSFFILFLQSLKIIKIYYKIDIIFEMMPYF
LITFASIFIYSNNCVNLPQVYELLEIIKEDWHQHEGTKEFEIMKKYAHESKIYSIIMLAIFYAGICSFFI
VSTVPLALDIINPLNETRQRVLPFSMEFYIDEQKYFITLLTIVFVMLFILGLTSISSSIMFLIFIQYLCG
MFYVTGKMVESVFNDENCSEIITYAKIIRCIKYHKQALQFEIKLRACYRCVYFGLIVIGLFLLATSVIQI
IQKNASKLENPIEFSLSFAFFINTTIIIYLKCYFGQKLIDHSGCLLNKIFNTPWYVLNKKSQILLWFMMA
RSTKPCCLSCGNYFYVSIQFFASLLQTSVSYAMVFCSLH
>PfusOR27
MDVFEESCYYKCNRFLLSVIGLWPFLDVKTRRIRTSFVSVILTIILFIQFAKVLTTECNMNLYIEILTNV
VICFCISLTFITAYVNKKECKMLIEQISFDWTKLRSEEECEIFKKYAKESRLCTFILLTILFGAINIISF
LTLLPALLDIVAPLKESRIYEIPFPIETFYDNTKHFYITIFLMYFMLNIMGCVSIGLYGFVLMILQHCSG
LFELVGYILENSIEEKEFLTDIDNKKILKEILHGVWFHKRTIKFIATINSICQNCYLIQIIFLGILIGAD
ILRILHTQLTIENGKEIMTSIMHIIGNLAWAFVNCYFGQRVIDRSAEVHTKICNARWYSSSTKIQKLILL
IITRSIRPSYVMIGGTFTSSMELFASLTQSSVSYAMIFYSL
>PfusOR28
MDFFENRYYNINKVLLCLVGIWPYQNSKERIIRMILTYAALNSATIFIAGNFFTSKYNVNLFVEIFAFLV
PSLCYYCGYCTFHYKLKKIKRLFDMVKFDWEELKNPEEIAIIKKYAIKSKHYTIVLSVIFGGFLFMTALS
YLSPRLLDIVVPLNETRKSRAIIPIETFCKFEETIYGIILLIIVLACLGITAVAVYGSFLLFIQHTCGML
SLTGFILEHVFVKNERYIYTSNENEIIYKNIIRSIRFHIRSLKFFDYLKDATEECYSIQISLALILVASD
YVKLMQIKTSILGENIDDVTICIIHVIGIMFSLFINCHAGQQIIDHSNYVFYKAKIAPWYLVSTKIQKSA
VIILMRSQKTCYLGVAGTFVSSYEFFLSLLKTSISYATVYYSMNNL
>PfusOR29
MDIEHYVFINKKVLQFVGLYPTNKVRSLFCVLCMFLIGIPQLIQIYQDWNDINIVLEVSSVLLMILLGIS
KALVCTINSTNVEILIHFLLTEFWEYAINNTSYRNLEKYAMRAKNITKGYLFLIFNALLIFFTLPLIDIF
ILKYKGILSNDSNNFPFMASYPDSFYEFPLYEIIYTSQLIATVICGLLVLATDTLIATAIIHTCGHFVIL
QKNLNNLNKSCNMAYQLRYQEKRSERIIKRIKYQLIQNIKYHHIILRFCEIMENNFSLMLLLQTISSSLI
ICLVGVQVSIVSIKKLHSGLTDSTKLMKYFSYLIMALSQLLLFCFPGDQLIYESSMVSKTIYSIKWYQIS
IPIKYEICMMILRSQKPCYITAGKIYVMHLENFNAILNTSFSYFMFLKNFNT
>PfusOR31
MSYPINRYYNINRFFLSMIGMWPHQNEKTKLIRTIYIQVVMFVSIAIMFFEMIKYESMDLNYDYFLYIIS
FLLFYLCIIVHYYVDLIKIKMIHVVWNRIECDWNELIASKGIYILEEYASSSKLYNIILIGLYYVAIIFA
LIQTILPKALDVILPLNESRPLKTPIPIYSLLKKTKSFYSTILSAFFLIASFGIVTTAVNGFFVVCVQHA
CAMLRFVRYTLDEAFENIEQKQYIDEKNKRIYQQIIRSIKAHSSAVEFVEYTNIIYHKIILIQSFIGFFI
LGVDMLQLLKMKSISNNMEDSLMCVFHLFGSCSWGLLANMLSQSIINHSSAIFDHAYITPWHLIRPKSRR
LLLLLMMNSLKPCYISVGNLYVLGNEFYASFLQTIMSFTMIIYSIQ
>PfusOR32
MNFFENRYYKLNRELLLFIGLWPYQDPKARRVRTSIVNVFLIFTVISQVLNIFTSKFTMSLLLNNFMFFL
PCLCIIAVYCTAYISKNEIKIFADHIICDWNKLKPEELKIVENYANESRILTRVLIYSFYIPVIVILIFS
AMPIILQDIKLTNNNYTYEFNYPVELIIIEKKKNPYIIYIICNVLIMFNGFVSLANYTFFIAFIQHTCAI
FRVVGYILEHLINEKEENLSRLINSKEIYYKLIRGINYHKMAIEYTGIINSFAEICYLVQIIMTLLILAA
DIMGLMQATSTMKSFTMTIMCTLHISGLIIWTLFNCIIGQRVLDHSYIVFDKTCMVPWYLLTPRVQKLST
LILMRSMRPCYLSIGKMFISSHTFFSSLLQSSVSYGRLLRSFS
>PfusOR33
MDVYQSGYYKNVRRNMSYVGLWPYDDSRSRIFIQCFFIFVLHTSLILQISGFLLLPYSTKSFLKFSIRIS
PSVFSAFIYVMFLIEEKEIKELFDQIRNDCNLVLLRNSKTKNMVKVCAENIKQITSMNLYLFSWTLITQT
CFLILPIVWDKAIPIHEPKIYKYPISIGYYEKFQSNFAIIFVALYCIPIVEGIVSLATVIVILHFIEHSC
MMFSLNGYLLEHSFVEKESKSGINQNIQISKMLITIINYHNQNIRFLNDINNIFEKIFLCAIFFSFCVFI
TEMLYLFDIKYMLYDYSEVFMNTNLLLVNFFFLLIFCYEGQCVSNHGLDFFMKVYNYPWYTTSPKIQRMY
LLILMKSIDPIYMSVGKVFRFSYELIASVLNTSISYALVLHSR
>PfusOR34
MELFDTIPLTFLKKILSISGIWPILTPSQRFIRALFMSVNLITAYFVQALNFLSNEFKVKSSVIYMAYLF
TTISMGLLYYSSLFKKKYMYSFFIKLLDDWVNVENTKEYDVLIEYACYARKCITLWIASYSLYVTLTFLQ
SSKSVFLDVLIPLNKTRSRNLMYTMSNIVKEDEHFFKILLAQYFVFLVLGFSVISGLSMILAVLLHICAM
FRIIGCLLDNILEDKEKRLKVIDNKVIYTKIIHIIQLHDRAFQYVDAYNTNYNLVTLIMVTCSLCFIGGA
TIHIMDTIDKSKKEDIAGLLILPILYVIFHLIWVFIMCYIGQHLRDMSEAVFYKVNETSWYLLSKQSKIL
LFMVIVRASKPTYVSVGNMFVASNESFGQLVKLSMSYAMVLHSRN
>PfusOR35
MERFDTIPLTFLKKILSISGIWPILTPSQRFIRALFMSVNLITAYFVQALNFLSSEFKIKSSIIYMAYLF
TTISMGAVYFFSLFKKKYIIWSFIRLLNDWVNLENTKEYDVLIKYANYAKKCISLWIASYSLYVTLIFLQ
SSKSVFLDVLIPLNKTRSRNLMYTMSNIVKEDEHFCKILLLQYFVFLVLGFSIISGLSVILAVLLHICAM
FRIIGCLLDNIIEGKEKGLKVIDNKVTFTKIIHIIKIHDKIFKYIDAYNTNYNVIILIMITCALCFIGGA
TIHIMDTIDKSKKEDIAGLLILPILYVIFHLLWVFNMCYIGQHLRDMSEAVFYKANETSWYLLSKQSKIL
LFMVIVRASKPTYISIGNMFVASNEFFAQLVKMSISYAMVLHSRN
>PfusOR36
MEEEFDTIPFAFVKKLSSICGLWPEETHLKISIRGIFLHVCIITVYFLQITDFLSTKFSMESSLDSIIYM
LSSFSMGIIYYGGFSNKKLILHFMKQITDDWRYLKQTKEFNILLDYSNMCKKLIIVLMFSYNSYVSFLFL
LSLKPVFLDMMIPFNETRSHTLIIPMNWYNGQEKYFVRILIFQYVLLISMGLGTISSISMYLIGLQYVCA
MLRIVGCLLDNIVEDKEKKLKIIDNEVVYAKIIHIIYLHNKTVECMEVMNNKFNSTYLAVMVCALGFFGI
GIVQILDEYQNKSNFVSLILPIVYVFFCLVWNFIFCYIGQHLQNVSEAVFRKAYETPWYLLPRNSKRLLL
FVITRAEKTSYVGIGKIFNASFEFLTALVRLSTSYGMVLHSLR
>PfusOR37
MNVFEERFYAINRFLLSLIGLWPYMERRKIFVRTILVQASIACANIIEVLRLIILRSKLDLVIENLTYLA
CCMLVTILYFAVFFHKRADQIKLYESINYEWQKVKSEEEYKILQKFAAKSRIFMIVMILTLYIHIGLSIP
AYIYPLILDVINPLNKTRQMKFLPILEYFSGREKYILKILFIYYLTMIVIGITAASIIGLLIVCVQHACS
MFVLTRYVMRYSLKEQPDSRLDLDFYDEGNNAYTKMIRATKCHQRALHFVDQINSIFAYYNFFVYWIWFL
VITFQISQIYSINFIFLTMMAVQLFAIINISFLGQKIIDYSSGVFENIIMTEWYLAPSKVQKLLFMILMR
SMRPSYLSIGAMFVLSHELSLTSIRNSLSYAMILYSFQESKEFGFGIRK
>PfusOR38
MKVKEIEPLEPFVPFENYIQHLITYLKYLRILRQTNTFSMPKLFLLNITVAISLFVNFVVIVSEISMISF
HSDIEQISSTINPLGLHITGFIKWTYCIIKSKEISRLLDDLNRCYLLSKKIEIGKRDREGAFSKIEMKTV
YKDSRILLYSWTTFCVYGVCHWCFNALLLNFKGQGKTSNTNNSNVILLPFITRQPWSIETVTGYTCSFII
QLVGGLTSAVGVSSYDILYVCILMVIYGQLRCLSLSLIDMNSIVGARTIEEFEMKLRCCVDHHRAVFKIS
KSLEALGSLPMFIQCIENIIIICLLSFEVSMIQIKMDSENLMKLFRLIEYFFALSVQLYIFCFYSTRIYT
LSLQISDAVFACEWERIIYDKKENMKERKELLTNKVKHLILFLLLRSQKPIIMTGGPFYVLSLETFKSIM
TLAVSNGVILRQFSDN
>PfusOR39
MNCLADNDNLIIFLQLLNISTATWPLQSGTNILKKIFYGLLWCSYAVNGTTSIMALLMGFSYYRQDIVNM
MKSIVEFVYICESLFNLCYCTLQKSNFKILIDDMKQFSAKSTPSELALRRNYIKTTSLFLGFMFTLFFSG
GSIFVFAPSIIHNREIPLNTMYPFPLTKKWAMYLVYILNTYTVMQAFCAISVDLLVIAILSNAGFKFIIL
GIKLQNVTNETQLKSFVIEHQDAIRYVTIIDNTVTPILVKSIVAACTYLITCSLLLLNDVPLLHVTQFAA
VTILSFTRLLVCSCVAQSMTDIASNLISLITVSSWLESSSTMHKNILFIIQRCQKPITISVNGIIPALSL
NFCGLVMYKTFSYIMTLRAILKV
>PfusOR40
MNTQYFNVQQYEKLIRPIMITTKIISVWPLDKDSTRTTKILHNLHTFAMFFLIIAISTATTMEVINTIDD
LNEATECALLCTAFYLSLLRVTIYSLHRKDISYIVETMKNDWILSNYEDILILKDKCLLTFRLSKLFIFS
VAGTICIFICAPLIEGFIFNTNVRILPFRGHYFVNHTISPAFEIIYTFNILSGCFSATTIAGATTFNLVV
IMHGSAKFAILQKRLKNIKGNDRNAYAELSACVKSHQDAITFADTLENVINILVLGQFIISTGLVCFAGF
QITAMIEDKARLIKYTCFLNSAILELFLFSYSGNKLIDESEAIGYAAYESEWYNNNLGLTLQTIIMRCRI
PCKITAAKFYNMSLESFAKVLSTSFSYLTVLQATNEE
>PfusOR41
MDDTQFRYMKFTRRLMHVVGQWPHQTKMQKILVSLIYLPFVGAQAILQGGGMIAAWNYDSDIALENFAPF
LVSLMIVVKIVNFIFNSAKMKKLLVTMQDDWRMAMKKDEEIRILRDYYSIGTLLSKGYAVCVYGSMMPFL
MVPVMTLSSQFLGFAGNETEQYPLIFHAEYFINMEKYYYFVLIHSYFGTIGFCAAVVGIDSMFVFYVQHI
CGVITILGNRLENVIKDGDMNVDVYPDKANDKTSKVAGDCVLLHNHIIQYSQMIESANTISFFVQLGLNM
VCISFTGFQAVMHLNKPDEAFRYGSFAIAQTCHLLFESLPAQQLYDHSIRVCEYAGNGNWYRASLRTRKI
LNLMILRSQTPIQLTAGKFYTLNLENFSAVVRTSFSYFTVLCSMR
>PfusOR42
MDEIQYQYIRYNRYLMNVLGQWPYQSSVERFLVSVLFVPTIAAQLILQGGGLICAIVDIDAFMEGVAPFI
ISFMCLAKYINFAYNFEQMKDLITTMQKDWKLYMKYDYERNILCRYYEVGKKATFAYSAVVYGLMLPFTM
VPGLINVANVLGILNSTDDKPLLFRVEYFVDVETYYYPLLIQSYFGTIGYITIVVAIDTINLFYVQHGCA
LCEILGYYLENVIEGDDLEIDLIPNVHDDRAHYAMKECIKLHNHVIQYATKLEETWTISHFFQLMFNMIG
ISFTGYQAAMKLDEPDVALGYGGFTLGLTFVVFLESWPGQQLMDHTDRISEYAVRVKWYQSSFATRTDLK
IMLMRCVKPIQLTAGKLYVLNLENFTKVVKTSFSFFTVLRTVQ
>PfusOR43
MDEIQYQYIRYTRYLMNVLGQWPYQSSVERFLVSVLFVPTIAAQLILQGGGLICAIVDIDAFMEGVAPFI
ISFMCLAKYINFAYNFEQMKDLITTMQKDWKLYMKYDYERNILCRYYEVGKKATFAYSAAIYGLMLPFMM
VPGLINVANVLGILNSTDDKPLLFRVEYFVDVETYYYPLLIQSYFGTIGYITIVVAVDTINLFYVQHGCA
LCEILGYYLENIVEGDDLEIDLIPNVHDDRAHYAMKECIKLHNHVIQYATKLEETWTISHFFQLMFNMIG
ISFTGYQAAMKLDEPDVALGYGGFTLTLTFVVFLESWPGQQLLDHTDRISVYASRGKWYQSSLATRTDLK
IMLMRCVKPIQLTAGKLYVLNLENFSKVVKTSFSYFTVLRSVQ
>PfusOR44
MLSVTPNTALKFTKLSVIIMGCWPPPLNATKKQLLLRDVYWWSTLVIALLLILALINGIFEYRHNTLITV
QTTCILAGVSQVCLKMILIKIQRWKFQSIIQEMENFVEQANSLEKVILQNYVNKCWIFHLTMSIGFYVIC
FGLVLGPAILSQPFPTFAKYPFKVDSHPIYEIVYFQQAFVGILAAVGGTIDCQNAVLLWFTSARFEILSI
ELSRLMDLDNINYYIRKHLQLLKYARDVVLSVRYIIFITNCITTLIMIFGALQIIFAKSTTIKIQFIILL
IGATIQMFICSHPAEHLSEMSIAVGLSIYNSNWIGKSSKVLKNMCILVQRSQKPIIITINGVIPALSLKY
YTSFLSSSFSYFTTLRAVVT
>PfusOR45
MKFTPEAALKFTKRSVALLVSWPPPMNASNTKLFFLDLYFSFSFFCAQTFLLMLLYGIYVNRNNLEITIQ
TMCIIIAVIQMSIKMLACRMQRSSLQSIVVEMENIVKQAKPYEKMILTKYVDRCSILHISLTFGFYLAAT
NIVLGPIFLPQPLPTFAVYPFNVSTHPIYEIVYLLQAVTCIQASTGATIDCQVAVLLWFAGARFEMLQID
IANTVDECDLKWCIFKHRQILCYAENVVKTVRFVIFATVGITTTLIVSSGLLFLFTDSRTIKFQFLVLNI
VAIIQLFINSYPAENLIDMSSAIGSAAYNLNWIAKSQKMSKNILFLIQRSQKPVIITISGFLPVLSLSYY
MSFLSSAFSFFTTMRAAVK
>PfusOR46
MKFTPEAALKFTKRSVALLVSWPPPMNASKRKLFFLDLYFSISFLCAQTLLLMLLYGVYVNRKNLEIMIQ
TMCIIIAVIQMSIKMLACRVQRSSLQSIVVEMENIVKQAKPYEKAILTKYVDRCAMFHIYLTFGFYLAAT
NIVLGPIFLPQPLPTFAVYPFNVETHPIYEIVYFMQAITGIQASSGATIDCQVAVLLWFAGARFEMLHID
IANTINECDLKWCIFKHRQILCFAKNVVKTVRFVILTTVCITTILIVFSGILLLFTDSVTMKFQFFVLDI
VAIIQLFITSNPAENLIEMSSTIASAAYNLNWVERSQKMSKNILFLIQRSQKPVIIRISGFLPTLSLSYY
MSFLSSSLSYFTTMRAAVN
>PfusOR47
MKFTPEAALKFTERSVAMSAFLPPPLNASKTKLFFLDLYFSISFFWSKMYLLMLFYGVYVYRNNLEIMIQ
TVCMIIATVQMSIKMLACRVQRSSFQSIVVEMENVFKLAKPYEKMILTKYVDRCSILHISLTFGFYLAAT
NIVLGPIFLPQPLPTFAVYPFNVSTHPIYEIVYFIQAISAIQAVSGATIDCQAAVLLWFAGARFEMLHID
IANTVDEGDLKWCIFKHRKILCYAENVVKTVRFVILATVGITTVLIVFSGILLLFTDSMTMKFQFLVLDI
VAIIQLFISSNPAENLIEMSSAIGSAAYNLNWVEKSQKMSKNILFLILRSQKPVIIKISGFLPSLSLSYY
MSFLSSSFSYFTTMRALIN
>PfusOR48
MKFTLEAALKFTERSVAMSAFLPPPKNSSNTKLFFLDLYFSISFLWTKMYLLMLFYGVYVYRNNLEIMIQ
TVCMIIAIIQMSIKMLACRVQRSSFQSIVMEMENVFKEAKPYEKEILAKYVDRCSILHITLTFGFYLAAT
NIVLGPIFLPQTLPTFAVYPFNVSTHPIYEIVYFIQAITAIQAVSGATIDCQAAVLLWFAGARFEMLQID
IANTVDECDLKWCIFKHRQILCYAENVVKTVRFVILATVGITTVLIVFSGILLLFTDSMTMKFQFLVLDI
VAIIQLFITSNPAENLIEMSSAIGSAAYNLNWVEKSQKMSKNILFLILRSQKPVIIKISGFLPSLSLSYY
MSFLSSSFSYFTTMRAVIN
>PfusOR49
MKFTPEAALKFTKRSVTTTAFLPPPINASKTKLFFLDLYFSISFLWSKMYLLMLFYGVYVYRNNLEIMIQ
TVCIIIATVQKIIKLLACRVQRSSFQSIVMEMENFFKQAKPYEKEILAKYVDRCSILHITLTFGFYLAAT
NIILGPIFLPQPLPTFAVYPFNVSTHPIYEIVYFIQAISAIQAVSGATIDCQAAILLWFAGARFEMLQID
IANTVDEGDLKWCIFKHRQILCYAENVVKTVRFVILATVGITTVMIVFSGILLLFTDSMTMKFQFLVMDI
VAIIQLFITSNPAENLIEMSSAIGSAAYNLDWVEKSQKMSKNILFLIQRSQKPVIIKISGFLPSLSLSYY
MSFLSSSLSYFTTMRALIN
>PfusOR50PSE
MKKKINTNYIITKYTAEDALKFTKSSVALLISWLPPINESKTKLFFLDIYFSISFISAQTILIALVNTIY
AYRDNVEIIIQTACSCSAIIEMSIKMITCRAQRFSLLVLRLIVLFWFADATFEMLQIEIANTVNEYDLKG
CILKHRHIFSYAENVIKIARFVILTTAGIAITLIEFGGFLLVYHDIKYSIIIYFRNFESIIIFVLIKFQF
FVLDVVAIIQLFVNSYSVGNLIEMSSATGSAVYNLNWVEKLQKMSKNILFLIQRSQKPVIIRINGFLPIL
SSSYYMSVVPVLVILIFHDNESSN
>PfusOR51CTE
MHVPKVSPECALKFTKLGVSPLGCWPPSINATKKELIFREIRWWISFLIILLFLFAEMYGICKHYQDSMI
VTQSICFCMGSSQIGIKMIIIKSQSSRLQMVTIEMEDFIKKMNTFERTILQRYVDKSAMFHLMMTFSYYT
ICVAFIMGPIILPRPFPTFAEYPFEVKSHPIYEIIYLHQAFVGIQAAVGVTIDCQVAFLLWFTGARFEML
TIRLNNITNERELRSCIKLHVYLLRYAENVVKSIRFIILTSIGVSSICIVFGGVEFLFADSITLKLQFIS
LIAGSIFELFLCCRPSDNLIEKSSAMGLAAYESNWINKSPKIKRNLYFLMQRSQKPMIIAIGGILPPFSL
EYYLS
>PfusOR52NTE
IFEDSYYKLNRFFLSIVGLWPFLDKKRKFVLNVIAKTCLFCLLIPQLSKIASSIDFQTVTNVCMFLLPSF
AITEGYYSMYTNDVKVKMIVEHIRYDWSTLAAGRERGIMQEHAEEGRMFTVILAATHYLSMYFLIFLSMT
PVLLDFVVPLNETRPRELPIPAVLFFDHEKYFFFMILIALFVSTIVGSISMAFYPMVLICMKHICALFEV
TGYLFETILDEKDENHVYDNEQLYAKMLHVIKYHKRAINFANLVNSHYEWSLFVQVLLTFVMLAIEILCI
LTMDMVEQNFDEIVTYVFYVLAVMAFVFFNGYIGQLVIDYSADIFNKAYASPWYSMPIKVRKLFYLVMMR
SMKPCYISVGNVQFLSHELLMAALQKSASYAMVFKSLK
>PfusOR53
MDKSRVEIKKISHVDYACGWNVYSMKFMGIWPEEKMINPSENIKVFSAVFFMFFFVSLPQTINLFFIWGD
FDLVVENLSMDNMTISIAILKTMAFWCSGKSLKGLLNIMEEDRKEATKEEDVKRMMTVATISRKITITAN
IMCNSLVVIYAIMHLATNYTSARGLFFPAYFPWETKPTPNYEFTFFGQLMGSFYACATYSVVDTFVATLV
LHVCGQLANLRHELINLQSKTKEEFQSKLAHIVKKHDYLNKFTETIENCFNMMLLIQMLGCTITLCLESF
QTLESVTGEKDEFFLLELGCAAFYVCYILVQLYLYCYVGERLLSESTGMASAAYECEWYNLSPNEAKCLI
LIMRRARSPLRITAGKFCSFNHELFSEVVRTSMGYLSVLYAVKSED
>PfusOR54
MSIRRVWQVEYACGWNLFTMKFMGIWPEERKFDQISSYKVLIGIAFIIFFCTIPQYWLLYIDRHDFNLIM
ENLSLDNINGTVAFIKMIFFWSSGGQIKDLLTAMEEDWKEVSTKEDEQKMMKYATFSRKIATRATAICYG
IIVSYTAKRILSMRTLGRLTFFPSYYPIETMDSPLFEFKFIGQMIATTYYTVTYTSVDTFLVMLILHVCG
QLKRLQDELVNLNIGTGREFQNKLSYIVRRHDHLNKFIDKIEDQFNIMLLFQILGCTLQLCMECFQGLML
MAGEGEEMPLIEICFFGFYIFYVLLQLYLYCYVGEKLWTESTEVARAAYQCNWYDLLPHESRSLILIIRR
SREPLRLTAGKFCTLNHELYSSVLKTSMGYLSVLRATMINDE
>PfusOR55
MSNRRVCQVEYTCGWNLYTMKFIGIWPEERRLDRISSYKVLIGIVFIIIFVTIPQYWLLYIDRHDFDLII
DILSLDSINTTIAFIKMIFFWSSGEPINNLLYAMKVDWKEVPTEKEKKKMMKLARFSRNLASRATEICFA
LIVAYILKRCLSMRNEGQLPFFPSYYPFNAMSSPIYELTFVGQAIGTIYYTTVYTAVDTFLAMLILHVCG
QLSRLQDDLINLNSNTRQEFQNKLRYIIRRHDYLKRFVDTIEDQFNIMLLFQMLGCTLQLCIECFQGLKL
MAGEGEKMPLVEMFFFAFYVFYVLLQLYLYCFVGEKLWTESTEVARAAYECNWYDLLPHEAKSLILIIRR
SRSPFRLTAGKFFTLNHELYSSVLKTSMGYLSVLRTTMMKDE
>PfusOR56
MSNRRVWQVEYSCGLNLYTMKFIGIWPEERRIDRISSYKVLIGIAVIIFFCTIPQYCQLYIDRHDFDLVM
ENLSVDNLSGTISIIKMIIFWSNGETIKGLLSAMEVDWKEVSTKKEEQKMMKLARLSRILATGATEISYA
LIAVYILKNCVAIHNEGRILFFLSYYPFNSMITPMFEITFVGQAIGTIYFTTVYTAIDTFLAMLILHVCG
QLSRLQGDLINLNSTTREEFHNKLSYIVERHDFLNRFVDTIEEQFNIMLLVQMLGCTLQLCMECFQGLKL
MAGEGENMPLIGMFFFAFYVFYVLLQLYLYCYVGEKLWTESTEVARAAYECNWYDLLPHEAKSLILIIRR
SRSPLRLTAGKFCTFNHELFSSVLKTSMGYLSVLRTTMMKDE
>PfusOR57
MSVDRVWQVEYACGWNFYTMKFIGIWPEERRLDRISSYKVLIGIAFIIFFCTIPQYWQLIIDRNDFDLVM
ENISVDNLNGTIAFIKMIFFWSSGEPIKGLLSAMEIDWKEVSTKKEERKMMKLARFSRILATRATEISYA
LIAVYIVKRCLSMRNEGRLPFISSHFPFDYLTSPIFELTFVLQVIGAVYFTTVYTSVDTFLTMLILHVCG
QLSRLQEDLINLNSNTREEFQKKLGYIVRRHDHLNRFVDTIEEQFNIMLLVQMLGCTLQLCIECFQGLML
MAGEGEKMPLIEMFFFAFYVFYVLLQLYLYCYVGEKLWTESTEVARAAYECKWYDFLPHEAKSLILIIHR
SRSPLRLTAGKFCTFNHELYSSVLKTSMGYLSVLRTTMIKDD
>PfusOR58
MDKPEVPYVDYICGLNFYYMKILGIWPEERKFNRLSSYLVLMPLSMMIGFINLPQTVNLYYIRGDLDAIV
QNLSVGNMVVLIAVLKTVIFWFNGKSIRALVAIMEQDRKEASTEEEVRTMMRIAKICRKISAGSILTYTI
LLFILISLQVLLTYIVGRVLILSAYFPYNVEQTPNYQLTIIAQMTASYITGGTYTGVDIFIITIVLHACG
QYENLIQRLRNVCVKTDDDFQTKLAQIVKKHNALNKFIETVEEQCNVMLLLQMLCCTLLLCVTCFLATSS
IERDSDMMTVQLMFFMVYLTHILLQMFFYCHIGERLLSEGTGIIDAIYECKWYDLPANEARSLILIMVRA
RIPLQLTAGKFCQFSHNLFTNILKTSMSYVSVLHAVN
>PfusOR59
MDVTQVSYVDYICGWNRYTMKLLGIWPEERKFHRPSSYIVLIPIGIMILFINIPQTIDLYYVWGDIDLTV
ENLSVGNMTVLIAVLKTTIFWFSGGSINMLLSHMEKDRKEATTEEEIRRMMKIANVCRKISIGSTLTYFL
IVILFVIIHLLLNIYKGHVLILRCYFPYDKLSTPYYQLTIIGQTMAGYCTGSTYTSVDIFVVILVFHACG
QLSNLRQQLKNLCQKNDYEFKTKLAQIVQKHDSLNRFVNIIEKEFNGMLLLQMLGCSMQICVTCFQTILV
LGSGNKMVFIQILFYGFYLIYVLLQICLYCYIGEKLISESIGIVDAVYECQWHRFSPGESKSLMIIMLRA
RIPLHITAGKFCSFSHKLFSNILKTSMSYLSMLHAMNVVNTE
>PfusOR60
MDVSRVSYVDYICGWNRYSMKILGIWPKERKINEISSYLVLLPLSMMLLIINIPQTINLYFIWGDIDLII
ENLSIGNMTVLIAVLKTIIFWFSGRSISVLLSNMEKDRKETNAKDEVRRMMRIANICRKISIGCTLTYYM
VIILFIILHLIFTHYIGRILIIRSYFPYNIQSTPNYELTIFAQILAAWCTGGVYTSVDTFVATLVFHLCG
QLNNLKHSLRDLYSHDGNEIKLKIAKIVKKHNSLNRFTQTIEQKFNVMLLLQMIGCSLQLCVTSFQILVA
LEGKNGVILAQTTFLSAYLIYILLQIYLYCYIGEKLISESIGIFDAAYECKWYTLPPSEVKSLMIIMIKA
KVPLRITAGKFCSFRYQLFCNILRTSMSYLSVLHAMNIVNTE
>PfusOR61
MDVDRVSYVDYACGWNRKIMKFMGIWPEERKINNASSYKVLFPIGFMVLFITIPQTTNLYFIWGDFELIV
ENLSVANMTITIAALKTATFWSNGRSMKVLLTHMENDRKEANTEENITKMTRIANVSRTITAGSIIMCNF
LVILYVTLRIVLLPYTGRSLFYSAYFPYDTRHFPNFELTEIGQVTAAFYAANSYTAVDTFMMMLVLHVCG
QFSSLRKQLSNLCSVDKSHFRIDLIEIVEKYDMLNSYAETIEDRFNNMLLMQMIGCTVQLCVQSYQAISA
LVDDDQGLLIVRLFFFAVYTTYVMLHIYLYCYVGQKLFTEGTEMAYAAYNCNWYNLSPNDARCLIIIMSR
AQISSRITAGKFCSFNHVLFSNILKTSMGYLSVLYAMKTKDME
>PfusOR62
MDFNPVSYVDYASGWNRYTMKFLGIWPEERKLDRASSYKVLIPISLMFFFMAAPQTINLYFIWGDFNLIV
DNLSVANITVIIALIKMITFWFNGRAIKILLSFMVDHRKEAKTEEEIKKMTKIAKISRRISIGSTVITNS
VVVLWAISRFLLIRRTGRVLFLQSYFPYETLVTPNFEIIAIGQIVSAFYTATTYTAVDTFVAMLVFHVCG
QFANLQRQLKNICNDKNGNFEENFADIVKKHDCLNEFANTIEDKFNRMLLMQMLGCTVKLCVLFFQALLS
ITEENQELLVFQICFLTLYISYILLQIYLYCYIGEELVSKSNEMADAAYECEWYNIIPKQSKYLILMIRR
ARTPLHITAGRFCSFNLLLFTKILKTSMGYLSVLYTMKAKST
>PfusOR63
MKIQKVSEIDYACGWNRYTMDFIGIWPNERSLDQISSYKVLTAVCLMFCFICLPQTINLFFIWTNFNLVV
ENLSMGNISVTIALLKTIFFWLNGQSLKYLLSLMEEDQKAATTEEESKTIRNTVTISRKISIRSTLMCLS
VVIVYTILRYVTILHTGRNLLFRAYFPYDTRISPNYELTFIAQLIAAFYAATSYTAVDTFIAMLVLHICG
QLSNLKRELINLRSKNGDEFKTKLTNIVEKHDYLNRFVDTIENRFHIMLLIQILGCTVQLCFQCFQALLS
YIEGPDELFILEVSFLMLYICYVLIQLYLYCYVGERLLSESTDILQAVYDCEWYNLTPKESKSLLMIMYR
ARSPLYLSAGKFCIFTLELYSSILKTSMGYISVLYAIKIKTST
>PfusOR64
MPTGFEEDLNYAIGWNRFSLQILGIWPDSKYTESDPTLSKYWFIVHSFFMFGFITLPQSAYLLMIWGNIE
LMTEILATANVPITMSCIKLLFARYHLESLRPLLNSFVEDWKRPKSESERSVMLDNAKKARIISIWCTTL
AHFMTSIYIIPRTLMIARMQRDQFEPQHTVVYPAYFPYDISETPAFCISCFGQIVAAYSATVSYIGVDTF
ITMLVLHVCAQITNLRHALENLPNGQITEMASHFTQELKWIVKRHEHLNWYAKSIENSFNLLMLIQILAC
IIQVCFQTFQLFRIMKQDGDEFPVEQLFFVVLFVVVTLVQLYLYCYVGDMLIVQSSGIGMSAYESQWCNL
LPKDARNILFVMHRSSIPLCLTAGKFGTFSMEMFSNILKTSIGYLSVLVTISDNKK
>PfusOR65
MDYAIGWNRFNLSVLGVWPEPTKTTFTWRLISAIIFWTSTTVTFLFICAPQTADLILNSTSLDEAIENLS
INIPIVFAVIKQIVLRYHGKALRSLLVEILHDWTNSKMIPDPERLTMLKNAKLSRRISLFCSTLTYLMLT
AFISLQMYANMASASEVDLGGLLHPATFPYDTKKSPYFEITWMGQFMGTVLTAICYSCFDTFLAVFVLHL
CGQLSVLRLNLKELSDVAKRDITLFQSRLGFIVNRHEQLYKFAIIVEDCFNLTLLGQTLISTAMFCLTGY
RMITSMGSQEQELPIVGLIFFVIHVIYTMLHLYIYCYVGETLLVESTGIAFSAYDCEWYDLPPKKAMCLM
IVICRARIAFQITAGKFSPFSLELFGAIMKTSAGYLSVLLAMKDRLIEE
>PfusOR66
MEFTKDLNYAIGWNRLNLQFLGVWPDSDGLEKNLGFTKYRWIVHAFFMLGFIILPQSAYLIIIWGDLDLM
TEDLATANVPVTIACVKLFIINYHSKTLNPLLSAFFDDWNRSKSHEERSIMLSNARKARTISMLCTVMIQ
IMTTIYILLRITMILQMQRDQMEPDRTLICPAYFPYDVRRTSVFYLTCLGQILAAYSATVSYTGVDSFIS
MLVLHVCAQISNLRLTLRSLADGRTLKDKETDNFMKKLTLIVKRHEHLNWFAQTIENSFNTLMLVQILTC
TMQVCFQSYQVKAILGQNNGEFPTVQLSFLVLFVAVTLIHLYIYCYVGEMLIVQSSGMSESVYESKWCNL
SPKEARNLLFVMHRSAIPLRLTAGKFSTFSMKTFSEIVRTSMGYLSVLLTVSEHRN
>PfusOR67
MIEKFSNEDGDSFYLSNHYYKLIRRLAIFIGIWHYKTGKWQTVRSYLTFFLSTLLLVGQIPILFTVEYNI
QTFAESLFIFGPTLCISLNYYIVNNYNINQAKELFDHIKNDWSQIKTSRELTVIQEYAEKGRFNTQLLLL
ICIMPTIVQILISMISSTLNFVSKRNVTNCELMLEIELFVINGKEHSCLTLFVCSILFLLQAALLIINLG
YWQMVTFHACAMFRIVGVILESLFDKKELCYFKFNEDVISSTLNRAIDHHNRVIKLVDSMNLLLDLPCTL
SAILGTIMFATDLIMLLQFDLNKNNVNEFLTTSFYMGSIVFIAFIQNHVAQKLLDHSTDVFQETILQPWY
LLPPKYQKLSLLIMMRSMKECSLTIGKMFSLSHDLFGKQMKTAVSYAMIFHSLNNN
>PfusOR69
MKEIDFSCTSKALELTERAMKLIGTWPLNSFEPIFIFFVCYLIFHCILAFIDIAFNLSDMKYVVSCLMEN
VFNIVTVLKMSTCKVKRKTLTNFLEEIKPDFNENNYNSNEEKVAFINYNKFSQKFVIALLVASFGASTMY
YSLSLAVNLKTVLGNSSYGYKLPYKGWLFIEPTNVLTYICLCCYQALIIPCLVLGYVGTDCLYICLVLHV
SGLFSALSYKIKYVLNDSSDRQRNLRQLIIKHVRLIRLSESLEENFNFMILLQLTGSIMQLCLVGYDALV
RLANGEIMMILPFLMISSAISCALLIYCYMGECLIKESIVFGEALYLCEWYNISKKEKQLMHICMIRSTK
QMSLTSGKFLIVSLTTYTDVLRTTMAYFSVIRTFV
>PfusOR70
MIGLRKYIKRMFTFERLCWRYKLFLSLMGCWPPLYAKRQIFKRLFVNICLISLILIQVFALFTSANELDK
IVEIMTYLLPVLGMDTPYFAVYFNIEKTMYFYNHCIADWEKLENEEERKIFRKCVIDNTYYTLLITALYS
LSGFLLLFVSLKPVYLDIISPLNETRPRQSMIPVELFFIDKNKYFFLECFIIFMTGFVTGCVTIMSLNIL
FFGVQHGCALFEYVGYKLEHLIDENEFNQEAPISKIYEKIRQRIVSNINLHKRALEYMDCINSISSYFFF
IAMIFEVLVIGVDFFILQTTTDIFQSKNKLILLIIYIPGSVMVIYLTCKMGQKVLDSSENVLEKARMVPW
YLLPPNMQKAAMLIMIRSKKPCYLTIGKIFISSHQFFTSIVRTAMSYATMAHSFR
>PfusOR71
MCAQLKDSPYVWINPHYELRILCINMLKWVGLWTLESNTSSFLKCIYFLYNKIAVTAMIIFAVTLFADIC
MMLDDLSIVTDDGCVFAGMFVVLFNVINCQCTRDKIARLSDETLNSCEELCQLSEVNFTEKLRYYLWRDK
LPFYSFCSLGYLLVIALIFFASTEDGSLPIRARYPFDIRTSPGHEIGFVIEACSIFFGVTAILAIDTIIV
SICNLILLQLEILSMNFQHCSTAGIRSIIDEDNDNIEKKKKSIIMNKRRRPDQFEKFFKQYIQHHQRLLN
MINELNDLFSSSMLVQMFSSTSMICLTGFQAIVVAGQDSNLWKYSIYLGAAISQLLYICWIGNEVITHSS
LLVDAQWLSQWHNQPLDRTANLLIISSMFSQKPLKLKAGKFYTLSLETFISIMKGSYSFFALLNSMHLED
HE
>PfusOR72
MDILPVNFKIFTFCGIWRERDDLDIFMRLINFFHGSLIITIIFYFTLTELIEIIVSRNNLEDVTESLFMA
LTFLALCFKLLNILFRKRKLLILLNLLREKICRPRNLTEEKILESYSRRAKWCTLSFMALSETTAVAFVL
APIMELYRSNRVLPYNTYLPYSIEELHAYLVTYLIHTVSIIYGALLNVSFDSLVYGLTLHVCGQIAILSE
RCTQTLREGNSNEIKACVRHYVFIHGLVKRIESLFIWTIAVLFLFSLITLCTTIFQMSKKNPLTLEFLSF
VLYTGSMMFQIFCYCWYGNELRLKNEGISDAIYNSKWIMLTPNNRRNLQLLMRVSQKELTLTYHRIFSLN
LDVFTWILKTSYSSFNILQNMSY
>PfusOR73
MSLKNQDLAKSHFLFSNRLFQCLANLHPDRNSRDQLLFCSVLIIYSIPFYFQMLYELFTTKLIGKSTIKL
IQRVISGLTFISAYTISYFRFVTIKLLIVRFKLDHEKCSDLQELNILKKYTVQSKSFVYALMFFFDINCF
LIISPSIFNAFLYSTGKLKVNQLTLPLIENNIGNAGMLYYTMLLYQTIGVLMVTVVGSLSLSTFLVFIQH
ACCQCSIIKIKIRQPFERNQQTGQNIKYFNTLTEEYNWISDIVNRHKISIEYVEMLSYVSNVVYLILILL
AMILFMFNFLCILQFSVLLKTLEDKIECILYVTGTAFTVYINFYLGQRLLDHSVAVLEELCDVPFYTLSI
HTQKLLLFIIARSGKPCFLSIGNMFVSSHQVFAGLMRKALSFAMVYKSVS
>PfusOR74
MSLKNRDLEKRHFLFSNRLFQFLMNQRPNRNSRDQLLFCSVVIIYTLPLYFQIMYELYTTKMIRQSTIQL
IQRAVSGLIFISTYTNNYFRFVTIKLLIVRFKLDHEKCSDLQELNILKKYTVQSKSFVYALMFFFNINCF
LIISPSIFNAFLYSPGKLKDNQITLPLIENNIGNAGMLYYTMLLYQTIGILMVTVIGGLSLSTFLVFIQH
ACCQCSIIKIKIRQPFERNQQAGQNTTYFNTLTEEYKWISDIVNHHRISIEYVEMLRYFSNVVYLLVILL
IMIVFMFNFLCILQFSVLLKTLENKIECILYVTGAAFTVYINFYLGQRLMNHSNAVLEELCDVPFYTLSI
NTQKLLLFIIARSGKPCFLSIGNMFVSSHQVFAGLMRKALSFAMVYKSVP
>PfusOR75
MSLKNRDLEKRHFLFSNRLYQFLMNQRPNRNSRDQLLFCSVVIIYTIPFYFQIMYELFTTKLIRQSTIKL
IQRVVSGFIFISAYTNSYFRFVTIKLLIVRFKLDHEKYSNLQELNVLKKYTVQSKSFVYALLFFFNVNCF
LIISPSIFNAFLYYLGILEDNQLTLPLIENNIDNAGMLYYTMLLYQTIGVLLVTVIGSLSISAFLVFIQH
ACCQCSILKIKIRQPFAKYQQAGQNTKYFNTLTEEYNWISDIVKRHRISIEYVEMLRYFSNVVYFINVVL
IMIVFMFNFLCILQFSVLLKTLEDKIECILYVTGTAFTVYINFYLGQRLLNHSDAVREELCDVPFYTLSI
HTQKLLLLIIARSGKPCFLSIGNMFVSSHQTFAELMRKALSFAMVYKSAQ
>PfusOR76
MSSKNRDLAIHHFLFSNRLFQFLMNQRPDRNSRDQLLFCSVLIIYSIPFYFQMLYELFTTKLIGQSTIKL
IQRVISVLIFISAYTISYFRYVTIKLLIVRFKLDHEKFSDPQELNVLEMYTVQSKSFVYALMFFFNVNCF
LIISPSIFNAFLYSTGKLKDNQLTLPLIEKNIGNAGMLYYTILLYQTIGVLVITVVGCLSVSTFLVFIQH
ACCQCSIIKIKIRQPFERNQHAGQNTKYFNTLTEEYNWISDIVNRHRISIEYVEMLRYVLNVVYLILILL
VIILFMINFLCIFQFSVLLKTPIDKIECILYVTGAAFTVYINFYLGQRLLDHSVSVLEELCDVPFYTLSI
HTQKLLLFIITRSGKLCFLSIGNMFVSSHQVFAGLMRKALSFAMVYKSVQ
>PfusOR77
MSLKNQDLAKSHFLFSNRLFQFLANLHPDRNSRDQLLFCSVLIIYSIPFYFQILYELFTTKLIGKSTIKL
IQRVISGLTFISVYTISYFRFVTINLLIVRFKLDHEKCSDLQELNILKKYTVQSKSFVYALMFFFNVNCF
LIISPSIFNAFIYSLGILEDNQLTLPLIENNIGNAGILYYTMLLYQTIGVLMMTVIGSLSFSTFLVFIQH
ACCQCSIIKIKIRQPFERNQQAGQNTKYFNTLTEEYNWISDIVNRHRISIEYVEMLRYVSNVVYLIIILL
VIIVFMINFLCILQFSVLLKTLEDKIECILFVTGAAFTVYINFYLGQRLLNHSDAVREELCDVPFYTLSI
NTQKMLLFIITKSGKPCFLSIGNMFVSSHQVFAGLMRKALSFAMVYKSVP
>PfusOR78PSE
MSSKNRDLAIHHFLFSNRLFQFLMNQLPNRNSRDQLLFCSVLIIYTIPFYFQMLYELFTTKLIGQSTIKL
IQRVISVLIFISAYTISYFRYVTYKLLIVRFKLDHEKFSDPQELNVLEMYTVQSKFSVYALMFFFNVNCF
FIISPSIFNAFLYSTGKLKDNQLTLPLIENNIGNAGMLYYTILLYQTIGVLVITVVGCLSLSTFFVFIQH
ACCQCSIIKIKIRQPFERNQQAGQNTKYFNTLTEEYNWISDIVNRHRISFEYVEMLRYVSNVVYLIIILL
VIILFMINFLSILQFSVLLKTLEDKIECILYVTGTAFTVYINFYLGQRLLNHSDAVREELCDVPFYTLSI
HTQKLLLLIIARSGKPCFLSIGNMFVSSHQVFAGLMRKALSFAMVYKSVP
>PfusOR79
MSSKNRYFAKNHFIFSNRLFQFLTNQRPNRNSRHQLLFCSVVIIYTIPFYFQIMYELFTTKLIRQTTIKL
IQRVVSSLIFVSAYSNSYFYFVTFQLLIVRFKLDHEKFSDLQELNILKKYTVQSKSFVYALMFFFNVNCF
LIISPSIFNAFLYSTGKLKVNQLTLPLIENNIGNAGMLYYTMLLYQTIGVLMVTVIGSLSISTFCVFIQH
ACCQCSILKIKIRQPFERNQQAGQNTTYFSTLTEEYKWISDIVNRHKISIEYVEMLRYVSNIVYLIIILL
VIIVFMSNFLCILQFSVLLTTLEDKIECILYETGAAFTVYINFYLGQRLLNHSDAVREELCDVPFYTLSI
NTQKMLLFIITKSRKPCFLSIGNMFVSSHQVFAGLMRKALSFAMVYKSVP
>PfusOR80
MSSKNRYFAKNHFLFSNRLFQFLTNQRPNRNSRHQLLFCSVVIIYTLPFYFQILYELLTTKLIGQSTIKL
IQRVISGLIFISAYTISYFRYVTIKLLIVRFKLDHEKFSDLQELNVLEMYTVQSKSFVYTSMFFFNVNCF
FIISPSIFNALLYYLGILEDNQLTLPLIENTIGNAGILYYTMLIGQSVAIALVTVVGCISLSTFLVFIQH
ACCQCSIIKIKIRQPFERNQQDGQNTKYFNTLTEEYNWISDIVNRHRISFEYVEMLRYVSNVVYLINVVL
IMIVFMFNFLCILQFSVLLKTLEDKIECILYVTGTAFTVYINFYLGQRLLNHSDAVREELCDVPFYTLSI
HTQKLLLLIIARSGKPCFLSIGNMFVSSHQVFAGLMRKALSFAMVYKSVP
>PfusOR82
MSPINLDLAKNHFLFSNRLFQFLTNQRPNRNSRHQFLFCSALIIYSLPLYFQMLYELFTTKLIEQSTIKL
IQRVVSGLTFISAYSIIIFIKLLIVRFKLDHEKFSDPQELNVLEMYTVQSKSSVYALMFFFNVNCFFIIS
PSIFNAFLYSTGKLKDNQLTLPLIENNIGNAGMLYYTILLYQTIGVLVITVDGCLSLSTFLVFIQHACCQ
CSIIKIKIRQPFAKYQQAGQNTKYFNTLTEEYNWISNIVNRHRISIEYVEMLRYVSNVVYLILVLLAMIL
FMFNFLCILQFSVILKTLEDKIEFILYVTGTAFTVYINFYLGQRLLNHSDAVLEELCDVPFYTLSIHTQK
LLLFIIARSRKPCFLSIGNMFVSSHQVFAGLMRKALSFAMVYKSVQ
>PfusOR84
MSSKNRYFAKNHFLFSNRLFQFLTNQRPNRNSRHQFLFCSALIIYTLPLCLQMLYELFTTKLIGQSTIKL
IQRVVSGLTFISAYSISYFRYVTIKLLIVRFKLDHEKCSDLQEFNILEKYTVQSKSFVYALMFFFNVNCF
LIISPSIFNAFLYSTGKLKYKKITLPLIENNIGNAGMLYYTMLLYQTIEVLMVTVIGSLSLSSFLVFIQH
ACCQCSIIKIKIRQPFAKYQQAGQNTKYFNTLTEEYNWISDIVNRHRISIEYVEMLRYVSNVVYLILILL
AMILFMFNFLCILQFSVILKTLEDKIEFILYVTGTAFTVYINFYLGQRLLNHSDAVLEELCDVPFYRLSI
HTQKLLLFIIARSRKPCFLSIGNMFVSSHQVFAGLMRKALSFAMVYKSVQ
>PfusOR86
MAFKNRDLAKRHFLFSNRLFQFLSNQHPNRNSRDQLLFCSSLIIYTLPFYFQMLYELFTTKLIVQSTIKL
IQRVISGLIFISAYTISYFRYVTIKLLIVRFKLDHEKFSDPQELNVLEMYTVQSKSFVYTSMFFFNVNWF
FIISPSIFNAFLYSLGILEDNQLTLPLIKNNIGNAGMLYFTMLIGQSVAIAMVTVVGSLSLSTFLVFIQH
ACCQCSILKIKIRQPFEINQKTGQNIKYFRTLTEEYKWISDIVNRHKISIEYVEMLRHVSNVVYLIIILL
VIILFMINFLCIFQFSVLLKTVEDKIECIFCVTGAAITVYINFYLGQRLLDHSVSVLEELYDVPFYTLSI
HTQKLLLFIITRSGKLCFLSIGNMFVSSHQVFAGLMRKALSFAMVYKSVQ
>PfusOR87PSE
MAFKNRDLANRHFLFSNRLFQFLSNQLPNRNSRDQLLFCSSLIIYTLPFYFQMIYELFTTKLIRQTTIKL
IQRVVSSLIFVSAYSNSYFHFVTIKLLIVRFKLDHERFSDLQELNILKKYTVQSKSIVYALMFFFNVNCF
FIISPSIFNAFLYSLGILEDNQLTLPLIENNIGNAGMLYFTMLIGQSVAIAMVTVVGSLSLSTFLVFIQH
ACCQCSILKIKIRQPFEINQKTGQNIKYFRTLTEEYKWISDIVNRHKISIEYVEMLRHVSNVVYLIIILL
VIILFMINFLCSVLLKTVEDKIECIFCVTGAAFTVYINFYLGQRLLDHSVSVLEELCDVPFYTLSIHTQK
LLLFIIARSGKLCFLSIGNMFVSSHQVFAGLMRKALSFAMVYKSVQ
>PfusOR88
MSLKNRDLANRHFLFSNRLFQFLSNQLPNRNSRDQLLFCSSLIIYTLPFYFQMIYELFTTKLIRQTTIKL
IQRVVSSLIFVSAYSNSYFHFVTIKLLIVRFKLDHERFSDLQELNILKKYTVQSKSFVYALMFFFNVNCF
FIISPSIFNAFLYSLGILEDNQLTLPLIENNIGNAGMLYFTMLIGQSVAIAMVTVVGSLSLSTFLVFIQH
ACCQCSILKIKIRQPFERNQKTGQKIKYFRTLTEEYKWISDIVNRHKISIEYVEMLRHVSNVVYLIIILL
VIILFMINFLCIFQFSVLLKTPIEKIECILYVTGAAFTVYINFYLGQRLLDHSVSVLEELCDVPFYTLSI
HTQKLLLFIITRSGKLCFLSIGNMFVSSHQVFAGLMRKALSFAMVYKSVQ
>PfusOR89
MSLKNRDLEKRHFLFSNRLYQFLMNQRPNRNSRDQLLFCTVVIIYTIPFYFQIMYELFTTKLIRQSTIKL
IQRVVSGFIFISAYTNSYFRFVTIKLLIVRFKLDHEKYSNLQELNVLEKYTVQSKSFVYALLFFFNGNCL
LIISPSIFNAFLYYLGILEDNQLTLPLIENNIDNAGMLYYTMLLYQTIGVLMVTVIGSLSISAFLVFIQH
ACCQCSILKIKIRQPFAKYQQAGQNTKYFNTLTEEYNWISDIVKRHRISIEYVEMLRYFSNVVYFINVVL
IMILFMFNFLCILQFSVLLKTLEDKIECILYVTGTAFTVYINFYLGQRLLNHSDAVREELCDVPFYTLST
HTQKLLLLIIARSEKPCFLSIGNMFVSSHQTFAELMRKALSFAMVYKSVP
>PfusOR91
MTEIPNTFFHTYYYHYNVRLLRIIGLWPYQSIISKILCIIMSLLMAESILIPQIFAAIKLTRINTINILK
CIPTIVVAVGCGIKVINSVYHGNNLQIKTLLQKIMNNWNLITREEEIKILRSYSKRGRQLTISYACFMMM
VSSAYILFPVLKNIVEDSGMSENSIIPFEVDYLVDMNKYYYLILIHCYLCVFSHTFIIVAVDTMFIILVQ
HSCAMYAILGYRLENMTKIENEKSEVSLDDKAYYRIVNCIRQHREIINFVDEIEFIYSTYFFLQLGYNMI
NMSITGTQIVLYADVLFEFIRLIMLAAAQLLHLFFECWQAQQLIDHSALVHDSICKAAWYLTSMKSRKLI
RIMLIKSLETSKLTAGKLIILCLECFAMVVNKSVSYFTILRTMQ
>PfusOR92
MVSQDFYHEDNYEEYYKVLRFFMRISGLWPYETLLVKCFCSVMTLFLSEGVLIGQLSELIQVRDDMDEVI
DCIPNIMISLFCGAEFLGLIYNSKKVKKCIDTIFEDWQCLSSKMEIELLKSYTLQGKKLAILYLIYMSFT
GFMFILQPIIRMLSSSFDNSTNILETIPYRLRYGNLDIEKHYYEILIHSYITVMYHMLILSSINLIYISF
IQHACGIFAVIGYKLEHIGKEENLEINLDVKKIDDKNYWTALDCLRKHIKVIEFSELIDGSFSAVFLFTL
GLHVLILAVSGTQVLLHSDELDEAVRFAALFISITIQLLWQCWQAQFLLDYSNVPYNSAVQARWYNTSTR
CKKLLVLIMMRSSKPCEITAGSMITISIETFSTVVRTSMSYFTVLQSMK
>PfusOR93
MVSQDFYHEDNYEEYYKVLRFFMRICGLWPYQTLLVKCFCYVMTLFLTEGVLVGQLSKLIEVRNDMEEAI
DCIPNIMISLFCGAEFLGLLFNSEKLKQCIDTIFDDWQHLSSKMEIKLLKSYTLQGQKLAIFYLIYMSFT
GFMFILQPIITMLSSSFDNSTNILETLPYHLRYGNLDFEKHYYEILIHSYISIMSHMLISASVNLIYISF
IQHACGIFAVIGYKLEHIGEDENLEISLNIKKIDDKNYWTALDCLRKHIKVIEFSELIDESFSSMFLFTL
GLHVLILAVSGTQVLIHSNEFIKAVRFGALFVSIIIQLLWQCWQAQLLLDYSDLPYNSVVQARWYNTSTR
CKKILVLIMMRSSKPCEITAGSMITISIETFSSVVRTSMSYFTVLQSMK
>PfusOR94
MDFFDGRHYKINKVLLSFIGQWPYQTITRRNVTLFILFLLAGTQYIAKLCALILSLNEIDVLLENLSPFI
VDFISVIKILNCKFKMNKMEILIDRIRTDIISYAKAEEISNLKKYAEDGRKFTIIYAGFLYGAMAMFMIT
PLKPLIFNTLNETTERPMIHHVEYFIDKEKYYYFIILHSYVTIVICISVVVATDTMFLVFIQHVCGLFST
IGYQLYHLAEKETLDLDINLAIKDDKPYKYIAECIYRHQKAIEFANLMESYYSTCFFLQAGLVMIAMSIT
SLQAFMYMNEMAMFIRQLLFSYAQLAHLFFESVSAQRLMDHSSQMHEHLINVQWYQTSIRTRKVINIMLI
RSREPCKLTAANMFVISMETFSAIVRTSMSYFTVLRSTQ
>PfusOR95
MLDHVEQDVSIILTIFFMKFAGFWLAANPSEQFRRRIALYYTAGAVSFAVYVEVTDFYYSRDDFTETIYI
LCNTMTLVMVLCKMFILSLHRRKFLYLIKYMQDYFWNFHYEPYENTIIKDCRKQCTYFVCSFTFFAQGTV
FTYVVTPIVENIGKNESDRILPFTMWVDLPFSMTPYFEATFVIQVLSLYTVGICYFCFDNLLCIMNLHTA
AQFRILQHRLVKIDHEQELENNDTSDSYSINRLQFVYNKLKKCIVQHQMLINYCEDLNHVFTFIILGQVL
LFSILICLVGYEILIADAAPTRRASFIFYMTGTLIQLMMFTFSCNILTEESRDVAEAAYSSSWMSMPLNK
IGKVLRKDILLIIMRARKPCSLSAGGFFNVSLETYTAVMSTAMSYFTLLRQRSLEVVGV
>PfusOR96
MMNKSKFLAINVARFLMKAVGFWTADTVNEQRLLNAIFVYTIFAIGLALWIEAYDFYISFGEFYAVTYTA
CTSMPVVVIIMKIIIFLRNRKDMMKLIRYTEKNFWFNEYDEFGKKILNDVNIKGSILICCFTCCVQSTVF
TYILTPIIENIGKNETDRILPLNVWLGGLDTHLSPYFEIAFVMEVIAMIHSGLCFCCFDNFLCLLNLTVA
GQFRILQHRLEILLDKSVLCYMTRDKVCQVEDARETFEEFKRCVKHHRMLIDYVEELEKIFSVSTLCQLL
MSGILLCVAGFQVFLARGIIIRRFIFISHINGCFFQLFVITLAANEVIIESRAVGDAAYNANWQTLSYEP
YKNIRMGIITIMARADRPCYITAGGFFPVSLETFMSVSSTAASYFALLRKFAEDEESNGETIIS
>PfusOR97
MASKSSKYFSIRITEFLMKTVGFWYPETTREKWILDGILLYTLIAVSTALSVESLDFYYSWGDFYALTYT
ACSTMPVIIVLIKISIFILHRKKMMKLIKYTQENFWYQKYDDFGEKILNEIDNKGIFLMCSFTFFVQGTA
VTYTLTPIIENWGKNDSDRILPFNLWIDVPKTTTPYFEVFFTIETLALIHTAVCFACFDNFLCLLSIHAA
GQFKILQYKLKNIFDWNMKDSFKQTISINYDKLTDCVKRHNELINYVKKLEHIFSYAIMCQLLISSILLC
VAGFQVFLSQGTLIRRMIFIAHTNGCFFQLFVITLTANEILIGSQAVSDGAYAANWPSLPPENLSKIKTS
LIMIMIRARKPCCITAGGFFPVSLETFMAVLSTAASYFTLLRKFDDEND
>PfusOR98
MQDLDFSETVKVIDLTKRTMRCAGIWPEEVQESKFIFFTTYLTIHCSLAIIDIAMNISNLTYVVVCLLEN
VFNLMALLKICICRIKRKSLTKLLQDIRTDFIIDNYKSRDEQMAFLNYNKFSQKFVRLTLIICFAAASSY
YFMSLVTNVEMVISNSSYGYRLPYRVWLLIEPTDVITYVCLCCYQFLIVPSIVFGYVGTDCLFVSLVLHV
SGLFSALSCKVKHVLDDPKDRQRRMKNLIVRHVRLIRLSESLEDEFNLVILQQLVGNTFQLCLLGYDTLA
STAEGEGRMLLAFSLIVSCVFSTLLAYCYMGECLIKESSILGDAFYHCNWYDITRTEQKLMHICMMRSTK
FMRLTSGKFCTLSLNTFTDVLKTSMAYFSVLRTFV
>PfusOR99
MLKKDRYLSVTITRIFMKFVGFWVVETRREQMLLYVALSYAILAIVFAICVEFADLYHCLGDFYALTYNL
CATMLLIMILVKFGNFIYYRNIVLKLITYAEKNFWKVEYDNTSARILEEYDKRGVLMTYTFTVIVNLAAF
NYIFAPLVENIGRNETDRVLPFKLWVDLPLKVTPYYEITYTIQSLSTFHSGICTFCFDNFICTFNIHVAA
QLKILAHRLEMIGERYIKTMTNEKSLAIDKAADYALIELRDCVLQHRALISYIEEMERVFTIILFGQLTL
SSLVICFGGFQFLAAEVLIRKCIFAIYFTGSLSQLLIYTWTCNDIIVQSSRLSESVYNSCWYLMPNEGKG
KALKYGVSMIMLRSRRPCTLTAGGFAVMSLETFTGILSTSMSYFTLLRQMSEEE
>PfusOR100PSE
MSSNGRNYFEQHFFFSNRIVQLILGLRPYQSLNEQFLLFFTVTVYVCPMIAHQFYQLTVSDVTLGLVVKE
LQQLVTMLCYLIIYSSTYFKFTLIRQTYAHFKIDQEQLTDEDEINITEKYMKETKKYVYFLLIFSNLYFI
VIVTPCFLNDILYHISSFKNVNLSLPFPINNVSHPGTLYYSLLIYQIIACYVVLAVGTLHISMFLNWIQH
ACCQLSILRYKICKPFQEQQKTNQKAWHNDNIWDEFDWIVDVINHYIRITKFIYLFNSFSKELHLLLLFL
SVLLIATIFLHFIECSISFGSGIFTIYIICYFGQTLINHSLATYEELCNIPFYILSIKVQKMLIFMILKT
AKPCMLLIGNMFVSSYEIFAGIMQKAFSFATVYNSIR
>PfusOR101
MSSKGRSYFEKHFLYSNPLVQLILGISPYYNSNNKFFLFITVNVFLLPLIVHEVNQLFIVDFSSDIYLDI
LQSMLAALCILCIYCSINIHNVEVQSVTLHIKYDYEQLSNEDEFNILEEYNKQTKTYTYCFVVIFHLYFV
GIIAPCILNIILYYVGALENGHLTLPLPINKVLDPGILYYSLFIYQTIAVYIFLILGSVCFPSYLSFVQH
ACCQLSIIRWKINEPFQKNKRSNKTIGWNEKLENEFDWVVDIIKRYTRVTEFVELINSCSKIGYLIIISL
MMFLIVFGFIFLLQFSEKISDTSKLIERNCYIGNSIIMTYINFYVGQRLIDHNIAIFDEFRQIPFYKLSI
KTRKLLVFMIARSLRPCELSIGNLFASSHQVFSGLIQKAFSFATMYYNVR
>PfusOR103PSE
MLVKGVTYFEQHFYYSSKFLQLIVDFPSRIPRRFRFRWILFYMTIFYVCPGILHQFYQLIRSEVTLQSTV
KVLQNMITALCILCFYIGFFFNHTQMQYFFVHIKIDYEKLFVDDELQILEMYERRSKIIAYSLIGIPFIY
IVMLSPCFFNICFYFFTKLENVQLMLPFPINNVSSSGPVFYILLIYQTIAMYILIFIASMCYSTILILLL
HILCQFSLIRMKIGRPFRKKKEHIQNTLTNYKLHDEFNWIKDIINSHVRIIEFVDRTNVYFKDIYLIALC
WTMFLIILDFLNMFQLLSVSQNKSELVESIIYITGSILITYIMFYGGQELINQSTQVFEELCNVPFYTLS
IKTQKLLIFMITRCINPCHLSIGDLVIPSHEVFSKMMQKAFSLATVYYNVR
>PfusOR104
MYIRGLTYYENHFLYSNKLFQFIMGLRPYQNSNFQLFQLCTTIVYIAPIFVYTLYPLFTSDVELQLAVRV
LQNIIAGLSILCIYVTNCTSLVQLKNIYFHIKTDYERLSADDELKVIKKYTRRSKIYTYCIFAIIHFYFL
ATISPSIFNICLYLFGNIDNVYLKLPISILDVSISGPLFYCLFIYQTIGLYILIIIASTSYSAFMVVLQH
AFCQFTIMRMKIVQPFRKKQKFAQNIRFNNKLQKEYKWMEDIIKHHTRVIEYVNLLNCISKTPYLIEISL
GMFCIVLDFINMFQLASTLQSKSYLIECCIYIGGSGFMTYVTFHFGQTLINHSTEIFDELCNVPFYNLSI
KTQKLLIFMITRCIKPCHLSIGDLFISSHEVFSKMMQKAFSFATVYYNVR
>PfusOR105
MSVSGLTYFEQHFLFSNRTAQFIICLNQHDGLKKQRVLVCLLILYTLPMFIYEYYRLFTSNFSLAFSINI
FQETFSIFIIVYSYYTTYHKYETILSIKAHIKLDYQQLLNENELDIIKRYTRQSQIFTYALLALYIICDL
CLIIPPVFNVFLYIFDKLDEKQLKLPSKITDGSYSGLLYYSLLTYQSIIILCISITGMICYSVYLIIIQH
ICCQLTVFKLKLRQPFENIQKHRSNVWFDEFHWIVDIIKHSLRITQLVDLTNSFSKITYLIVIFLMAFII
IFDFIFIFQMSKTTNRKLEIAERCCFIFNSIIITYLNFYVGQRLINHSVAIFEELCTIPSYMLSLKTQKM
LLFIMVKSMKPYQLSIGDIFVSSHESFANLMQKAFSFATVYYSFF
>PfusOR106
MLVSGLTYLEQHFLYMNPLVQFLYGTYPRQSRNTRLLQMSIIYVYVFPIIAHQFYQLYVSNVTLDSAIKV
LQNIFCYLCCLVLYSTSYFEYDTMSLIATHIRLDYLEFFNKEEIELLEKYTKQNKIYVCSFVGLFAFYFL
FIAFPSILNIFAYIFGMSDSVNINLPFFINNFLNPGLLYYCLIMFQTTAICILFIISNIGFSLYLLLLQH
ACFQFNIIKLKICRPFVNNKNDNRYDQSFKKSREEINWIVNITNSYTRVTQFIELLNNFGRIVYLINLFF
ALVVLMLDFINMFQVTMVMENIRNIIECLANIVGTIFIVYFNFYIGQRIINYSNTVFEELCQVPFYMLSL
KTQKLLLFLIGRSRKKCVLTIGMIFTLSHEMFSNLIQKAFSFATVFYTIR
>PfusOR107
MALKGSSYYEQYSLLSTWLVEIIWGLRPYQTSNHLLLQWFVSAIYVLPMVLHQFYQFIMADLKLQSNLNL
LHRLLNGICILSIYNLVYFHFATVRKLIAYYKHDYEHIFDENGLHILKKQDKLNKLFTVILIGFVFLYGI
SIIIPSILSVCRNIFDSLDNTNLILPFPIINISNKGLLYYSLLFYQITAILIVLIIGCAIYIMYLYLIRH
ACNQLIILTYKIRQILNEQEYKKKIKFKTNQDELESIIQIIKSYTRITEYVDMINYFSKIIFLIGTLFSM
IFLFFDLLYILQLSEILKNTSKTFECLVVIVGSITTVYINFYIGQVVIDYSRAALEELCQVPFYNLSIKT
QKLLLFMITRGNKPIELIIGGMFVASHETFAGVIQKAFSFAMVYYNTL
>PfusOR108
MSMTGLDQYEQHFLFSNRLVRLVLGIAPNQNANHLLFQLCTIIAYNQPLFVIQFYQSFVSDIQIKSNLIS
LQKILSGLCICATYSICYFHFNTIKKLFTHAKRDYQQLLKVEEFSMLEKYTKQSKRFSIIFVGFFILYAI
SVTIPSILNVFLYTFGLLDDIHLTLPFPVKNVLNSSLLYYVLLIYQVIAILIVLIISSVIYPSFMVTIQH
ACLQLSILMIKIRQPFNEKRFKKNYRNDKSRDMEWEWIVDIINHYARVTKYVYLINNLSKIIFLLGVVFI
TLLMFFDLIWIMQLSTILQNTRDTVECFISIVGSIVTIFIIFYMGQTLINHSIAVFDELCQIPFYVLSIK
TQKLLQFLIARSARPCEISIGGLFVASYEIFSAIVQKALSFATVYYNTL
>PfusOR109
MFRTGINLYEQHFLLSNHIVRSLLGLNYNKRLNDVVIRNFLIFIYVVLYIFYQLYQCSQLTLDPQSTYSV
LQKMLSFFGIACSYNMVNLQLSKIRDLVSYIEYDYENFFDENELKISKKYTKITKLYIIFYVGSAILYGI
LTTIPTILSIFLYIYRPFDGVNITYILPVNTNYSGLLRYGLLLCQIITIFTVLTMGCVIYSVYLLFILHA
CSQFNILIFKIRQPFAKEKYIQKNWNNQTNQEESEWIINIIRRYTRVTKYVNVINKLSKYIYIFGIFVCM
VVIFFDILYILDMEVILQKSTNKILECFVTIIASVLIIYINFHFGQMLINHSSGVFEELCQVPIYIFSKR
NQKLLLLITMRSRKSSEISIGGLFSSSHEIFAGLMQKAFSFAMAYYSLKHSN
>PfusOR110
MSRTGLNQYEQHFLISNRIVRFLLGLNRNGNLNYIKIRNFLIFIFVFMFFLQQLYQCSQITMDSQSTYAL
LQKILSALCISCSFGVVNLQLSTIRDLNLHIKNDYENCVDENELKICEKYTKITRLYVISLVGNAIPYGI
LMTIPTILSIFLYIYRPLDSVNITYIFPVNTNYSGFLRYGLLLCQIIALFAALTITCVIYSTYLVAILHA
CTQFKIIIFKIRQQFAKEKCIQRNWDNQTNQEESEWIINIIRRFKRVTKYVNLINKLSKYVYIIGIFICM
SLIFFDILYILELPVIMQKSTGRILECFLSISVSIFGIYINFHFGQMLIDYSSGAFQELCQVPIYILSKK
NQKLLLLLTMRSSKPCELSIGGVFSSSHEIFAGLMKKSFSFAMAYYSLVQST
>PfusOR111
MSRTGLNHNEQHFLFSKRIIQCVTGLNCNQNYTNQLFRCFLVAACLFPFSFHQFYQFYVLNMDFQSILTT
LPNIIIVLGVNCTFIAANFQFKTSQYLVANLKYDYEHIWNEDELCILETYTKLTKIYTFFFVGFTMAYYI
SMTTPSILGALMHIFGFSENKNLTLPFFVNNISNSGLIYYSLLFYQIITLMTVLTIACVIYLMYVSYVIH
ACTMFSILILKIRQPFEDEKFLQNCWRNSRTNKDESEWIINIIKSYIRITEFTTLINKISKMIYLFGIFF
SMIIIIFDVLYILELQVILQKNTSTILECFATVFETLFIIYINFYFGQMLIDHSNGTFEELCQVPFYILS
KKNQKLLLLLTMRSMKPCELSIGGLFSASHEIFAQLVQKAFSFAMAYYSLVQST
>PfusOR112
MSRTGLNHYEQHFLLSNRIVRFVLGLNRNVNLNDVFIRNSLLFIFVFIFCLYQLYQCSQITMDSQSIYSL
LQKILAALSISSSFGAVNLKLSTGRVLVSYIKNDYENFFDENELKISEKYTKITRLYIIFYVGSAILYGI
LTTIPTILSIFLYIYRPFDSVNITYILPVNTNYSGLLRYGLLLCQIITLFTVLTMGCVIYSVYLLFILHA
CSQFNILIFKIRQPFAKEKFIQKDWNTQTNQEESEWVINIIRRYTRVTKYVNLINKVSKNVYIIGILLCM
ILIFFDILYILELPVIMQKNASKIIECFFTISASIFVVYINFYIGQMLIDHSSRVFDELCQVPIYILSKK
NQKLLLLLTMKSKKPSELSIGSIFSSSHEIFAGLMQKSFSFAMAYHSLIQST
>PfusOR114
MSRTGLILYEQHFLLSNQIVRFLVGLNCNKSLNNVVIRNFFILTNVFLYLFHQLYQCFIVTLDSQSSYNL
LQNTLASYGISCTFGAINLQLSTIRDIVSYIKHDYKNLLDENELKITKKYTKMTKIYIIIFVSYLLLYGI
LMTIPTILSIFLYIYRPFDNVNIAYVFPVNANYSGFLRYGLLSCQIIALFAILIIACVIISLNFFYILHA
CTQFNILIFKIRQPFAKEEYIEKNWDNQTNQEESEWIINVIRRYTRVTKYVNLINKLSKNIYIIGIFLCM
IMIFFDILYILELPVILQKNTSKILEFFVSICGSIIFIYINFHFGQMLIDHSTEAHKELCQVPIYILSKK
NQRLLLLVAMRSIKPSELSIGGLFSSSHEIFAELMKKSFSFAMAYYRLIQST
>PfusOR115
MSLRGLTYFQQHFFFSNKFVRFLIRIFPDQNPNGQLSLLCSLIIYLLPLIAHQFYQIYAFNMELLPSIKI
MQTMGPCLYFLSFYYRIYVSLAELKILITHIKHDYEHMRHKEEFQIINKNNKMNKLFVYIFAVILNVISI
IILYPSISSVIQNIFGTTDDNHLKLPFPVNKVLHSGLLYYSLLIYQITALFIINILGIFLSSFAWLLLQH
VIGQFHVMIFNIRQPFNSNRNEIENVWFFTTPEEENDWMIGLIKIYTRITKFIDIFNNIAKGQYLIAVFF
SMLIVILNFLYMFQLSPVLQNISETIKCCIYLIGSLFTVYIAFYIGQLLINQSDDVFKELCSIPYYNLSI
KTQKLLLFVLTRSMKLSQLSIGDVFVATNEVFASLIQKAFSFATVFYSIY
>PfusOR116
MSVKGLTYFEQHFYFSNVLVKFFLRISPNQSSYSVLCIFCGLCIYLIPCIMHQYYQIYVSYVNVDSSIKV
IQSMLPVLYFLIVYYKLYASLHTAKLLLAHIKIDYELVTDNEEIQIMEKYTNQSKYYSYIIVAFAFIFGG
VMISPSILSIILYMFGTTDDGHLILPLPVNNVVHSGFLYYSWLIYQIIGIFLVLSLIVVFSPFSWVMIQH
ICGQFRILTLYIHEPFANNQKHIQKVWLNRTYIDEKNWMVGIIQFYTRITKFVEIYKKITKTNYLIIVFI
SMVNLLLDFLRILNISSIIDNLRIVIECVIHLVASLFITYVTFYTGQMLINHSDDTVKELCNIPFCDLSI
KTQKLLLFVLTRSMKHCELSIGGIFVANLEIFSDLLQKAFSFAMVFYSLL
>PfusOR117
MSSSGLAYFNQHFLLSNRLLKFLIRIRPNQSSNEQLFLLCTVTVCVSPMILQQFYQLFTSNYDLQSAVKI
LETMIPGLFVVYCYFNVYFGLLTMKLLYVHFKLDYELLADEDELNIMKQYTKQSKLYVYLIIVLINLYII
SITFPSIINVFLYMSGSWDDINLTLPFPVNNVLNEGLAYYSLLIYQTLALFIVGVIGSICYSMYWVMIQH
VCSQFSVIIWKMQQPFKNDHRRIENNWSSGTIEEEWNWMIDLIQCYTRVTELIDLINDYCKMSYLIAVSI
SMLLVFFNFLYMFQLSTVLQSANDTINCCIYMAGSISTIYISFYVGQLVIDHSNDAFVEMRQIPFYMLSI
KTQKLLLFLLTRSMIQSEISIGGIYVASHETFAGLIQKAFSFATVYYSML
>PfusOR118
MATRDVKFFEQHFLFSNRLVQIILCLRSNENSKIRFLLFCLITCYFIPMISGLIYEMLTMSLNIDNIVVE
LRKFLGGLLAFSAFGSTYFRYLSLKLILNRITKDLEELSHQEELKIMEKYNKENKLYTSFIVVLLSFYVI
SITFSCYFKVLLYFFGISDSNQLTLLLGFNNISNAGALYYCLLIYQTIGFYMLLIIAIVCFTTYLVIVQH
ACCQFSIIICKIQRMFNSDREYVLRSFDQEIKSLNEFYWIVDIVVSYRKLTEYVDSINHYSQISYLILVS
ISMFIVVLDFIRILQLFIVMENLPKIIELGGYICSSTFSIYINFYIGQKLLNFSETVFKELCQIPFYLLS
KNTQLLLLFLIRRSLKPCLLSIGGLYVSSHESFSALIQKAFSFAMVYSSIK
>PfusOR119
MATRDVKFFEQHFLFSNRLVQIILRLRSNENSKNRFLILCLITCYFIPMLSSLVRVTFLRVYELLTTSFN
LDETVMELRKFLGGLIMYCAYSSTYFHCTTFKLILSRIITDCKQLSDEEELKIMKKYNKENKIYTYGIVV
LFSFYVISITSSCFFKVLLYLLGILDSNQLTLPFAGNSITNAGVLYYFVLIYQTIGFYMLLIIGIVCFTT
YLVMVQHACCQFSIIICKIQRMFKPDRECVLRILDQEIKPLTEFNWIVDIVVSYRKLTEYADSINNYSQI
IYLIIVSISMLLVVLDFIYIFQLSITIQNLPKIIEFGIYITGSLFTIYINFYIGQMLLNFSETVFMELCQ
VPFYLLSKNTQLLLLFLIRRSLKPCLLSIGGLYVSSHESFSALMQKAFSFAMVYSSIK
>PfusOR120
MATRDVKFFEQHFLFSNRLVQIILRLRSNENSKNRFLILCLITCYFIPMLSSLVRVTFLSVYELLTTSFN
LDETLMELRKFLGGLIMYCAYSSTYFHCTTLKLILSRIITDCKQLSDEEELKIMKKYNKENKIYTYGIVV
LFSFYVISITSSCFFKVLLYLLGILDSNQLTLPFAGNSITNAGVLYYFVLINQTIGFYMFLIIGIVCFTT
YLVMVQHACCQFSIIICKIQRMFKPDQECVLRILDQEIKPLTEFNWIVDIVVSYRKLTEYTDSINNYSQI
IYLIIVSIAMLLVVLDFIYIFQLSITIQNLPKIIEFGIYITGSLFGIYINFYIGQMLLNFSETVFKELCQ
VPFYLLSKNTQLLLLFLIRRSLKPCLLSIGGLYVSSHESFSALMQKAFSFAMVYSSIK
>PfusOR121PSE
VYELLTTSFNLDETLMELRKFLGGLIMYCAYSSTYFHCTTLKFILSRIITDCKQLSDEEELKIMKKYNKE
NKIYTYGIVVLFSFYVISITSSCFFKVLLYLLGILDSNQLTLPFAGNSITNAGVLYYFVLIYQTIGFYML
LIIGIVCFTTYLVMVQHACCQFSIIICKIQRMFKTDQECVLRILDQEIKPLTEFNWIVDIVVSYRKLTEY
VDSINNYSQIIYLIIVSISMLLVVLDFIYIFQLSITIQNLPKIIEFGIYIADSLFTIYINFYIGQMLLNF
SETVFKELCQVPFYLLSKNTQLLLLFLIRRSLKPCLLSIGGLYVASHESFSALMQKAFSFATVYSNIN
>PfusOR122
MATRDVKFFEQHFLFSNRLVQIILRSRSNENSKNQYLALCLLMCYFIPMISSLVYELLKMNLNLEKTVTE
LRKLVGGLIMLSGYSVTYFRYLTLKLLLSRINKDLEALSHQEELKIMEKYNKENKLYTCVIVVLFSFYVI
SITFSCYFKVLLYFFGILDSNQLTLLLGFNTISNAGAFYYCLLIYQTIGFYMLLIIGIVFFTTYLVIVQH
ACCQFSIIICKIQRMFKPDRECVLRSLDQEIKPLTEFNWIVDIIVSYRKLTEYVDSINNYSQVLYLILVS
ISMLLVVLDFIYIFQLSVTFQNLPKIIEFGIYIAGSLFTIYINFYIGQKLLNFSETVFKELCQIPFYLLS
KNTQLLLLFLIRRSMKPCLLSIGGLYVSSHESFSALMQKAFSFAMVYSSIK
>PfusOR123
MSINGQRFFKNHFLFSNRFVLLVMGLLPNQNSHNQMLVICLIVVYGIPGFTHQFYQLIVYDNKVETTIKI
LQKVLTGSFMICGYTNTYFSFARMRLLFNQFKSDCEHLSNEEELNIMKKYTKQVKLYCYGIILIFSLYYL
SIVLPSYLSIVLYLFGILDGNKLILIAPVNNVPKAGTFFFLLFFYQSLGTLIAMIIGTVYYVTYLVFVQH
ACYQFSVIILKVRKLSKKEEEYTGTVLNRTIPWKEHDWIIDIIKHYKTATEYVELLSNFSKFVYLIDVGF
AMIFVIFDLFYIYRMSEILQSTRDTIECSFIISASIILFYLNFYIGQNLLNHCNATYEELRTAPIYKFTV
KTQKLLLFTITRSMKQSGLSIGGMFVSSNEVFASIIRKAFSFATVYCSAS
>PfusOR124
MSTNGQRFFKNHFLFSNRLVLLVMGLLPNQNSHNQMLVICLIVVYGIPGLTHQFYQLIVYDYTVETTIKI
LQKVLTVPFMFCGYSNTYFSFARMRLLFNQFKSDCEHLSNEEELNIMKKYTKQVKLYCYGIILVFSLYYL
SIVLPSILSIVLYLFGILDGNKLILIAPINNVPKAGTFFFLLFIYQTLGTLSVMITGTIYYITYLVFVQH
ACYQFSVIILKVRKLSKTEEEYTGAMLNRIIPWKEHDWIIDIIKHYKTATEYVELLSNFSKIVYLIDVGF
AMIFVIFDLFYIYRISEILQSTRDTIECSFIISASIILLYLNFYIGQNLLNHSNATYEELRTTPFYKLTV
KTQKLLLITITRSMKQRGLSIGGMFVSSNEVFASIMRKAFSFATVYCSAS
>PfusOR125
MSTNGQRFFKKHFLFSNRLVLLVMGLLPNQNSHNQLFVICLIVVYGIPGLTYQLYHLIVYDYTVETTIKI
LPKILTATFMICGYTNTYFSFARMRLLFNQFKSDCEHLSNEEELNIMKKYTKQVKLYCYGIILVFSLYYL
SIVLPSILSIVLYLFGIQDGNKLILIIPVNNLPKAGTFFFLLFIYQILLSIIAMIIGSVYYVTYLVFIQH
ACYQFSVIILKIRKLSNKEEEYTGTVLNRTIPWKEHDWIIDIIKHYKTATEYVELLSNYSKIVYLIAVAF
AIIFVIFDFFYIYRISEILQSTRDTIECSFIISASIILLYLNFYIGQNLLNHSNATYEELRTTPFYKLTV
KTQKLLLFTITRSMKQRGLSIGGMFVSSNEVFASIMRKAFSFATVYCSAS
>PfusOR126
MVSIRRNSYEQHFLLSNKLVLLVMGLRPDHSPNNQLLLFSILIVHDFPFIAYQFYQLLTSDYELQLTIRI
LQKLLIILFMLSGYGNTYFNFFTMRILFNRFNYDCKQLSNDEEFKIMKQYTRENKLYFYCITILFSFYLL
SIISPSILNVILYLFGMQNVNKLTLILPVNNIVSGGTFFYILLVYQIFSGLMVGITGGLYYLTYLIFVQH
ICYQFKVIVFKTRQLPKKKKQKYTTTVRNSKIPWEEYDWIVDIIKRYNRVLENVDLINQFSKMNYLIGIF
FAMIFVIFDFLYIFRISEILQNPKDAIECSLIFFVSILLLYLNFSIGQKLLNHSYATYEEFCQIPFYMLS
IKSQKLLLLTITRSMKPSSLSIGGIFVSSNKIFASIVRKGFSFATVYYGKR
>PfusOR127
MTSKHRDLARNHFLFSSRLFHFFMNQRPDRNSRDQLLLFSAIVIYLLPSIFLMLHQIFKTELSLQSTVKL
VQKIVASFVMIFSYSVYFFYFKTIKIILARFKLDHEKTIDHEEQIILEKYTVQSKLYVYTVMVFFYVYCS
SIIFPSICNVLLQFIGKLEDNQLTLPLVENKSYKSGALFYSILSYQIIVVIVTTAIGSFSFSAFLVLIEH
ACCQYSIIKFKIRQPFKRNQNYRNNLYLCTQIEEYNWIIDIIKRHQKSTEFVKMIRLSSNEAYIITVSLA
MILIVFNFMCILEYSEILKTAVDRIESCMYVIGSLFTIYINFNLGQKLLNHSNAVFLELCKIPFYTLSIK
TQKLLLFMIARSGKPCFLSIGNMFVSSHEVFAGLMRKAFSFAMVYYSAL
>PfusOR128
MTLKHRDLAKDHFLFSSRLFLFLMNQNPNRNSKNPFFLFSAIIVYILPIIFLLLYQLFKTEPSLQSTVKL
VQKIVALFIMIFFYSVYFFYFKTIRILLARFKLFHEKTTDHEEQIILKKYAVQSKLFVYTLMFFFYVYCC
LILFPSICSVFKQFIGILDDNQLTLPLIENKSFKSGGLFYIMLSYQIIVSILITVIGSFSFSAFLVLIEH
ACCQYSIIKLKIRQPFQKNWNCRRNYLYFSTPAEEYNWIINIIKRHQKSIELVKMAKLISNEVSVVILLL
AVILIVFNFLCILKYSEILKISVDKLESCMYVIGSLFTIYMNFYLGQKLLNNSNAVLVELCNIPFYTLSR
NTQKLLLFMIARSGKPCYLSIGNVFPLSHEVFAGLMRKAFSFAMVYYSVL
>PfusOR129
MTLKHRDLATNHFLFSSRFFQFLMNQRPDRNSRDQLLLFSAIVIYVFPAFVLVLYQIFITELSLQSTFKL
VQKIVASFVMISSYSGYFFYFKTIKIVLARFKLDHEKVTDREEQIILKKYTVQSKLYVYTLMFFFYVYCC
SVLFPSICNVFKQFIGILDDNQLTLPLIENKSFKSGGLFYIMLSYQIIVSILITVIGSFSFSAFLVLIEH
ACCQYSIIKLKIRQPFKKNWNCKRNYLYFSTQAEEYNWIINIIKRHQKSIELVKMAKLIFNEVFVVTLLL
AVILIVVNCLCILKYSEILKTAVDKLESCMYVIGSLFTNYMNFYLGQKLLNHSNAVLVELCNIPFYTLSR
NTQKLLSFMIARSGKPCYLSIGNVFPLSHEVFAGVMRKAFSFAMVYYSIL
>PfusOR130
MTLKQRDLAKNHFLFSNRLFLFLTNQYPNRNSRNQFFLFSAIIVYILPIIFLLLYQLFKTELSLQSTVKL
VQKIVAFLIMIFSYSVNFFYFNTIRILLARFKLFHEKTTDHEEQIILKKYTVQSKLHVYTLMVFFYVYCC
LVLFPSICNVFKQFIGILDDNQLTLPLIENKSFKSGVLFYCMLSYQIIVFIIPTVIGSFSISAFLVLIEH
ACCQYSIIKLKIRQPFQKNWNCRRNYLYFSTPAEEYNWIINIIKRHQKSIEFVKMAKLISNEVSVIILLL
AVILIVFNFLCILKYSEILKTAVDKLESCMYVIGSLFTIYMNFYLGQKLLNHSNAVLVELCNIPFYTLSG
NTQKLLLFMIARSGKPCYLSIGNIFALSHEVFAGVMRKAFSFAMVYYSIL
>PfusOR131
MIMKHLDLAKRHFLFSNRLYQFLMTQLPNRNSKNLLFLSAAVTYLLPFVVVVLHQIFKTELSLQSTVKLV
QKIVASFVMISSYSVYFFYFKTIKIIIARFKLDHEKITDHEEQIILEKYTVQSKLYVHIIMVFFYVYCCS
IIYPSIFNVFLLFTGKLEDNQLTLPLVENKSYKSGVLFYSILSYQIILVIIPTVIGSFSFSAFLVLVQHA
CCQCSIIKLKIRQPFKRIQNYGNNLYFCTKTEEHNWIIDIIKRHQKSIEFVKMAKLISNEVSVIILLLVV
IIIVFNFLCILEYSKVLKTALDRIESCMYVIGSFFTIYMNFYLGQKLLNHSNAVSVELCNIPFYTLSRNT
QKLLLFIIARSGKPCYLSIGNVFALSHEVFAGVMRKAFSFAMVYYSIL
>PfusOR132
MIMKHLDLAKRHFLFSNRLYQFLMTQLPNRNSKNLLFLSAAVTYLLPFVVVVLHQIFNTELDLQSIVKLV
QKMVANLIIISSYSVYFFYFKTIKIILARFKLDHEKITDHEELIILEKYTVQSKLYVHIIMVFFYVYCCS
IIYPSIFNVFLLFIGKLEDNQLTLPLVENKSYKSGVLFYSILSYQIILVIIPTVIGSFSFSAFLVLVQHA
CCQCSIIKLKIRQPFKRIQNYGNNLYFCTKTEEYNWIIDIIKRHQKSIELVKMVRLISNEISIINVFLAM
ILIVFNFLCILEYSKVLKTALDRIESCMYVIGSFFTIYMNFYLGQKLLNHSNAVSVELCNIPFYTLSRNT
QKLLLFIIARSGKPCYLSIGNIFALSHEVFAGVMRKAFSFAMVYYSIL
>PfusOR133
MILKNCDFVKHHFFFSNRVFLFLSNQRPNRNSRNQFFLISAVIAYVIPFFVQLLYRLLTREISLYSNVKL
IQKLVAGFIMISAFSTFFFRFETVQLLMTHFKLDHEEFTDRKELIILGKYTVQSKLYVYTIMIFFYVYCS
SIIFPCIFNVFLQFIGKLEDKQLTLPIMENKDNNPGVLFYIMFLYQTIGVVMITVIGSFSFSTFVIFFQH
ACYQRHIVILTINEPFKKNQKYRKNNFYFCTQAEEYNWIIDIINRHQKSLEFVKILRSFLNEAYFVILSF
AMILIVFNILCILQYSELLKTSIDIIVSSIYVMGSLFTIYINFYLGQKLWNYSDAILNELCNIPFYTLSR
NTQKLLLFMIARSEKPCYLSIGSIFSLSHEAFAGVMRKAFSFAMVYYSVL
>PfusOR134
MALRNRDLSKHHFLFSNSLFQFLMNQRSDRNSSDQLLFCSVLLVYSIPFFFQMLYELFTAKLIRQSTIKL
IQRVVSGIVFMSFYLTSYFRFVTIRLLIVRLKLDHEKIFDLDELNVLEKYTVQSKFYVCGLMVFFDVNCF
LIISPSIFNALLYSIGKLEDNQLTLPLIENNIGHVGMLFFCMLLYQTIGILIITVVGSISLSTFFVLIQH
ACCQCSIIRLKIRQPFERNQHVGKNTKYFNTRTEEYNWISDIVNRHRISFEYVEMLRYVSNVVYLIVILL
GILLFMINFLCILQFSVLLKTLADKIECILYVTGCVFTLYINCYLGQRLLNHSNAVFEELSNVPFYTLSI
NTQKLLLFMIARSGKPCFLSIGNMFVSSHKVFAEMMRKALSFAMVYRSVP
>PfusOR135
MTSKRRDQAEHHFLFSNRLFHFFSNQRFDRNSKDQFFLVCAVVTYVLPFFSLVLYKLLTREITLYSNIKL
FQKIIAAFIMISAFSTFFFRFETVQLLMKHFKLDHEEFTDRKELIILEKYTVQSKLYVYAIMISFYVYCF
SIIFPSIFNAFLQFIGKLEDKQLTLPIMENKDNNPGVLFYTMLLYQTIGVVIVTVIGSFSFSTFLVFIQH
ACCQHSIIKLKIRQPFERHENYRNNYLYFSTQTEEYYWIIDIINRHQKSIEFVKMIRLFSNEAYIIIVSL
AMILIVFNFMCILQYSEYSETAIDRIEFSMYVIGSFFTIYINFFLGQKLLNHSNAVFLELCKVPFYTLSR
NTQKLLLFMIARSGKPCFLSIGNMFVSSHEIFAGLMRKAFSFAMVFYSTQ
>PfusOR136
MTLRNQDLSKHHFLFSTRLFKFLSNQRPNRNSSDQLLFCSVIVIYSSIFIFQMLYQLFTTKLIGLSTIKL
VQRVSSIIIFICTYVITYIHYGTIKLLIVRFKIDHEKISDLDELNVLEKYTAQSKYYVYGLMVFFDVNCL
LIISPSIFNALLYSIGKLEDNQLTLPLIENNIGHVGILYYSLLIGQSIAFLIAILVGSFALSTFLVFIQH
ACCQCSIIKLKIRQPFERNKKSVQYNRYFSTQTEENNWISEIVNYHRISIEYVKMLRNISNVIYLIIILF
SMIILVFNFLCILQFSVLLKTLHDKIECIIYITGSIFTVYINFYLGQRLLNHSNAVLEELSNVPFYTLSI
NTQKLLLFMIARSGKPCFLSIGNMFVSSHEVYAGMMRKALSFAMVYRSVP
>PfusOR137
MTLRNRDLSKHHFLFSNSLFQFLMNQRSNRNSSDQLLFCSVLLVYSIPFFFQMLYELFTTKLIGQSTIKL
IQRVVTGIIFMSFYLTSYIHFVTIRLLIVRLKLDHEKVFDLDELNVLEKYTVQSKFYVCGLMVFFDFNCL
VIICPSIFNAFLYYIGILEVNQLTLPLIENNIGHVGILYYTLLIGQSIAVVMVTAVGSFTLSTFVVFIQH
ACCQCSIIKLKIRQPFEKNRHTGNNTKYFNTRTEEYNWISDIVNRHRISFEYVEMIRYVSNVVHFIVILL
GILLFMINFLCILQFSVLLKTLADKIECILYVTGCVFTLYINCYLGQRLLNHSNAVFEELSNVPFYTLSI
NTQKLLLFIIARSGKPSFLLIGNMFVSSHKLFAEMMRKALSFAMVYRSVP
>PfusOR138PSE
NDFTESRSLETSLSFSNSLFQFLMNQRSDRNSSDQLLFCAVLLFYWIIFFSQMMYEFFTTKLIWQSTIIL
IQRVVTGIIFITVYINNYFRFVTIRLLIARLKLDHEKIFDFHELNILEKYTVQSKFYVCGLMVFFDVNCF
LIISPSIFNAFLYYIGILEVNQLTLPLIENNIGHVGILYYTLLIGQSIGVVMITAVGSFTLSTFVVFIQH
ACCQCSIIKLKIRQPFERNQHIGKNTKYFNTPTEEYNWISDIVNRHRISLEYVEMLRYFSNVAYLIVVLL
GILLFMINFLCILQFSVLLKTLADKIECILYVTGCVFTLYINCYLGQRLLNHSNAVFEELSNVPFYTLSI
NTQKLLLFIIARSGKPSFLSIGNMFVSSHKVFAEMMRKALSFAMVYRSVP
>PfusOR140
MTSERRDLAKHHFLFSNRLFQFITNQRPNRNSSDQLLIFSAIIVLILPVIVLLLYQLLTTEFLLQSSAKY
IQKIMAGFIIISCYSIFYFRFETIQLLIERFNFDHDKLINQEEFDILEKFTGQTKSYVYTLMVVFYVYSS
SLVFPSIFNMFLLFIGKLDDNQLTLPLIENKSYKSGVLFYSMFSHQIVYLIITSVIGSFSFSAFFVFIQH
ACCQNSILKLKIRHPFKRYRNYRRNYLYFCTQAEEYNWIIDIIKRHQKSIEYVKMTRLVSNEVYIISLFL
AMILIVVNFVCILHYSEILKTVADRMESCMYVIGSFFTIYFNFYLGQKLLNHSNAVLVELCNIPFYTLSR
NTQKLLLFMIVRSGKPCFISIGNMFVSSHEVFSGLIQKAFSFAMVYQSSQ
>PfusOR141
MTLRNRDLSKHHFLFSNRLFQFLSNQRPNRNSSDQLLFCSFLVIYSSIFIFQMFYQLFTTKLIVLSTVQL
VQRVISMIIFVSAYVISYIRFVTIRLLIVRFKLDHENIFDFHELNILEKYTVQSKYYVYGLMVFFDVNCL
LIISPSIFNAFLYSIGKLEDNQLTLPLIENNIGHVGTLYYSLLIGQSIGVVMVTAVGSFTLSTFVVFIQH
ACCQCSIIKLKIRQPFERNQESGQYTRYFSTLTQEHNWIIDIINRYAISIEYIKMLRYISNVSYLIVVLL
AMIVIVFNFLCILEFSVLLKTLKDKIECIIYVTGSVFTLYINFYLGQRLLNHSNAVLEELCNVPFYTLSI
NTQKLLLFMIVRSGKPCFLSIGNMFVSSHKVFAGLMRKSLSFAMGYYSVQ
>PfusOR143
MTLRNRDLSKHHFLFSNRIFMFLSNQRPNRNPRDHLLFCSVVFIYTIPFFFQMLYELLKSKLIVQSTVKL
IQTIISCIIFISFYGISYYRFVTIQLLIVRFKLDHEEIFNLDELNVLEKYTSQSKSFVYALIFLFNVYCF
LIISPSIFNVFLYFIGKLDDNQLTLPLFENNIRNAGVLYYSILLYQTIVVLMVTVIGSFALSTFLVFIQH
ACCQCSIIKLKIRQPFERNQKSGQNNRYFSTQTEENNWISEIINYRRISIEYVKMIRYISDVTYLITIIF
AMIILVLNFLCILEFSVLLITLKEKIECIIYVTGSVFACYVNFYLGQRLLNHSNAVLEELCNVPFYTLSV
NTQKLLLFMIVRSGKPCFLSIGNMFVSSHEVFAGLMQKALSFAMVYYSIK
>PfusOR144
MASKNRNFAKHQFLFSNRLFKFLTNQCPNRNYNDQLFLILAITVFLVPLLVTVIYELLTDEYSLQLIVKI
IPKFVTGFIFFIVYLNTYFYFVTIRILINRFKLDYEQYSNQEELNILQKYINQSRLYVYALIFFFEVNCF
VIIFPSIFNVFLYSIGKLKDNQLTLPLFKNNIGNAGMLYYSMLLYQTIGIFMITVLGSIGLSTFLIFIQH
ACCQCSIIKLKIRQPFERNHKSGQNNRYFSTQTEENNWISEIVNYHRLSIEYVKMIRYTSDVTYLIIILF
SMIILVFNFLCILEFSVLLETLKDKIECILYVTGCVFTLYINFYLGQRLLNHSNAVLEELSKVPFYTLSI
NTQKLLLFIIVRSGKPSFLSIGKMFDASYEVFAALMQKALSFAMVYYSVK
>PfusOR146
MVSGGRIFNEHFFFSNKLVQLILGLHPDQSKNDQLFSFCAITLCVFPILSHQFYQLFTSELTLQSAVGVL
QKTVGAIVFLLGYSLTYFNFVTMKLLITDLINSCKQVSSEVDLAFLEEYMKQSKSCVYFLLGLINGYGIL
IIAPCVVKVCLYFFGVLDENQLPLIVPVNNISEAGMKYFCLLTYQIITVIIVVTVGAISFSGYLIGVLFA
CYKFRELIFKIRCPFERNLKYMGKDCYFRTPQEESDWIIDVINRYKKVTEYVDLINNFSKKAYLSVVVLA
MMIIIFDFLYIFQLSISVKNAIDMIECSFYIAGSVLTLYTNLYLGQELLNNSNEACEELCQVPFYTLSNK
TQKILLFMIARSCKQSMLSIGGMFVSSHETFAALMRKAFSFAMVY
>PfusOR147
MASGKQMFKEHFFFSKKIVQSILGVFPDQSQKDHLFLLCAITFYIFPLFSHQFYQLFTSEISLQSAVGVL
QMTVGAISLLSGYSTTYFNFVTMKLLFTDINNSCKQVSSEVDLAFLEEYMKQSKSYAYFLLGVLNGYAIS
IIVPCIVKVCLYFFGVLDENQLSLILPVNSVNKAGAQYFGLFMYQTIAITIIVTVGGVGFSAYTLSVLHA
SYKFHVLIFKIRSPFEKSLKYWGKDCYFRTPQEEWDWIIDVINKYRDVTEYVDLLNNFSKTTYLFIVLFA
MMLVIFDFLYVFQLTICLKNAVEIVQCSFYIAITIFGLYLNFYLGQELLNSSDVAFEELCQVPFYILSKK
SKKTLLFMIIRSCKPSILSIGGMFVSSHESFAALMKKAFSFAMVYYNYV
>PfusOR148
MASGKQMFKEHFFFSKKIVQSILGVFPDQSQKDHLFLLCAITFYIFPLFSHQFYQLFTSEVTLQSAVGVL
QKIMAVILLLSAYSTTYINFVTMKLLFTDINNSGKQVSSEVDLAILEEYMKQSKSYAYFLLGVLNGYAIS
IIVPCIVKVCLYFFGVLDENQLSLVLPVNSVNKAGAQYFGLFMYQTTAITIIVTVGGVVISAYTLSVLHA
SYKFHVLIFKIRSPFEKSLKYRGKDCYFRTPQEEWNWIIDVINKYRNATEYVDLLNNYSKTAYLFTVLFA
MTLVIFDFLYVFQLTICLKNAVEIVQCSFYIAITFFGLYLNFYLGQELLNSSDVAFEELCKVPFYILSKK
SQKTLLFMIIRSCKPSILSIGGMFVSSHESFAALMKKAFSFAMVYYNYV
>PfusOR149
MASGKQMFKEHFFFSKKIVQSILGVFPDQSHKDHLFLLCAITFYIFPLFFHQFYQLFTSEITLQSAVGVL
QITVGAICLLSGYGTTYFNFVTMKLLFTDINNSCKQVSSEEDLAFLEEYMKQSKSYAYFLLGVLNAYAIS
IVVPCIVKVCLYFFGVLDENQLPLVLPVNSVNKAGAQYFGLFMYQTIAITIIVTVGGVVISAYTLSVLHA
SYKFHVLIFKIRSPFKRSLKYGGKDCYFRTPQEEWDWIIDVINKYRDVTEYVDLLNNYSKTTYLFTVLFA
MTLVIFDFLYVFQLTICLKNAVEIVQCSFYIAITIFGLYLNFYLGQELLNSSDVAFEELCKVPFYILSKK
SQKTLLFMIIRSCKPSILSIGGMFVSSHESFAALMKKAFSFAMVYYNYV
>PfusOR150
MASGGRLFNEHFFFSNKLVLTICGLHPDQSKNDQLFLFCAITLYVFPALVHQFYQLFTSEVIMKDTVNVL
QKTFGIIALLLAYSTTYFSFLTMKLLLNIYKTFCEQVSNGEEITLLENNVKQSKLYTYTVFGLFNGYGIS
IIAPCVVRVLLYFSGILDENQLQLIVPVNNISKAGVIYFCLLIYQIIGVIIVVTVGAISFSGYLIAVLFA
CYQFRVLILKIRRPFEKSWKYFGNDCCFRKPEEEWDWIIDVINRYKNATEYVDLLNQFSKMTYLLTEILA
MMLIIFDFVYIFQVSIDLQNSLEIIECSLYIAGSIVTLYNNFYFGQELINYSDEVFEELCQVPFYILSKK
SQKTLLFMIIRSCKPSILSIGGMFVSSHESFAALMKKAFSFAMVYYNYV
>PfusOR151
MVSGGRIFNEHYFFSNKLVITILGLHPDQSKNDQLFLFCAITLYVFPALVHQFYQLFTSEVIMKVTVNVL
QKTIGIIALLLAYSTTYFSFLTMKLILNIYKTYCEQVSNEEEITLLENIVKQSKLYTYTVFGLINGYGIS
IIAPCVVKVCLYFSGILDENQLPLIVPVNNVTKAGEKYFCLLTYQIIAVIIVVTVGAISFSGYLIAVLFA
CYQFRVLILNIRRPFEKSWKYFGNDCCFRKPEEEWDWIIDVINRYKKATEYVDLLNQFSKMTYLLTEMLA
MMLIIFDFVYIFQLSINSQNAFEIMECCSYIVGSIVTIYINFYFGQELRNYSDEVFEELCQVPFYILSKK
SQKTLLFMIIRSCKPSILSIGGMFVSSHESFAALMRKAFSFAMVYYNYV
>PfusOR152
MASGSRMFNEHFFFSNKLVQSILGLHPDQSRNDQLFSFCAIIFYSLPGLVHQFYQLFTSEVTLQSAVGVL
QKMMAVILLLSAYSTTYINFVTMKMLLTTAEAFWEQIVNEEELTLLKDTLKQSKLYAYVLLGLFIGYGIS
IIAPCIVKVCLYFLGILDENQLPLIVPIHNISKAGVKYFCFLIYQIIELIIVLAVGGVTLSGYLLSILFA
CFQFRVIIFKIQRPFERNLKYIEKDWCFRTSQEERDWIVDIISRSRKVTKYIDLINDFSKMTYLVTVVFS
TTLIVFDFVYIFQLSIDLQNASEIIECSFYILGSIVTVYVNFYLGQELMNYSNVVYEELCQVPFYVLFNK
TQKLLIFMIGRSCKPCVLSIGGMFVSSHETFANVMRKAFSFATVYYNL
>PfusOR153
MFTKGISYYEQHFFFSNRLVLFFMEHQSSSGMLALFCGISVFVFPLIVHQFYQIFMLEMKLQSLMKVLKP
MILFLYILYCHYTIYLKFLMIKLIITHIKFDYELLMNEKELNIMEKYTNQSKLYTSFLMVVFYFYFIFII
SSSIFNVFQHIFGTSEDIDLTLPLPVNNISHAGFLYYNLLIYQIIIFFMMISIAIIIYSGYWAIIQHICG
QFSIFMEKVRRPFENNQMHVQNDWYCITPQQEREWLIDIINCYNRVIELINLINKFSKMTYLIAVCVSML
LVILNFLYVFQLFTVLLNVREILEGIIFTVGFIFTLYISFYIGQLLTNHSNAAFIELCNIPFYTLSIKTQ
KLLLFLLTRSVQPCEISIGNIFVASHKVFAAIIQKAFSFATVYYSM
>PfusOR154
MSLKGSSYYKQHFLYSNRLVQFIMGLKPNQSSYDQLFRWCTVSAYVLPMIVHQFYQLFNGNIKLTSNFNL
LQKMISALCIICTYSAVYFRFTTVQKLDNYIKRDYEQLSSKKELFILNRYTKQNKLFTIIIVGFCYLYAI
SLTMPSILSVLLHILGFLDNVKLTLPLPVNNIFNGGPLYYSLLIYQVIAIFVLLTICSVCYSTYLVVIQH
ACIQFSIIIFKIRQPFNEQKCEKEVWYSKTHQEEWEWIVDIIKRYKRITKFVDLTNNLSKIVYLVEISFA
MILIFFDLIYILQLSVILKNTNGMFECFIIIVGSILTIYANFYFGQMLIDHNSATVEELCQVPFYVLSIK
TQKLLLFVIARSMRPCEISIGGIFVASHEIFSELVQRAFSFAMVYYNML
>PfusOR155
MSVKGLIYFEQHFLFSNRLVQLLMGLRPYQSSNDQLLQICIVTIYLLPIIVQQFYQFYMLIDTSLHSAIK
ILQNIIAAMCFLCTYCTTYYRFITIKLMYSYFKCTYASISDEDELNIFEKYTRQTKMYTYFFTGVTNLCL
IANIFPSILSVFIYHFGTIDNALVILPLPVNNVSNPGPLYYSLLLYQIIGIYISINITNVWNSLYLTLIQ
NACCQFTAIGLKLRQPFLNNKICNNEQDENNINSWKEFDWIVDIIKRYKRVTEFVDLISYFTKINYLLCS
FFVMILIILDFVNIFQLTSVSQKTGEIIECCAYVVTSIFIAYINFFMGQKIINHSNIAYDELCQVPFYML
SIKSQKMLLFMIVRGRMECALSIGGFFIASHQVFSELIQKAFSFATVYYTLI
>PfusOR156
MDIFDLPYYRVSKLFLSMIGQWPDQNPNVRLFSLCLVTSLTTSIIITEILLLYSSNGVLEFMADAIVGIS
LMSTLSIKCHACYFGGNKIKNLLIKIEDEWKLWKTKEEITIMEKYAKEGRLYTIGYIIYIYTTVILSFLV
SFVPKIIDFILPLNESRPLQHVIMNEYFVDPQEYFYPIYFHMTSAIMIGITCFLANDVIFLVFTSHVCGL
FATVGYRLEHLLKENNCEKMSPNHRRKECIRSVVLLIGAHKRAVEFADIMESYFSLPSLLITGMNIICLS
VSLLRVAELLGKSAEVFKFAAFTLAQLFHVYCISFVGQRIIDHSSDICFKAYSGLWYDAPMVVRKMILLI
IRRSLRPSYLTAGKIFIFCLETFSTVVQTSTSYFMVLSSMQ
>PfusOR157
MRILTLAFKILTLCGIWKPIGWKTTSKNIIYGIYTFLVIFFVYTFLCSQMIDMITVDNMNDFTESSHMLL
TMVIGFCKAVNVLMARDQIVKLVDILTDGTCISNDTEELMIQKKYDRTIRINTLYYAIMIETSVLSSILN
SLLTDLQARTLPFRSWIPYDCCSSTIVFYLTYFYQMISMTACSLFHVAIDALFCGFLLQICCQIDILKCR
LKHLSGDGFDDLRKCIRHHYQIYQIANKVNETFALTIFAQFFISSIVLCLSMFELLKNDLLSIEFFALVI
YLSTLLVQIYIFCWYGNKVKLKSSHVAVAFAESDWTSLNNHSKKLILIVMQRAAKPIEFVSAYFITVNLD
TFMNLIKTSYSTYNVLQKTQ
>PfusOR158
MTILAFTLTVLSICGCLIPSSWSISFSKRLAYNLYTIFVAFLISSLSLSQAIAVILNEDDSNDSSDDIYI
FLAEAISCFKMLSLLINRNNIVNLISSLTQEPYKPSNDVETRIQMKFDNWSRLNTQCYSFLIALSVSCFL
SNSLLTNLKRKQLTFQAWLPFDNNTNNFIFYLTYVHQMIALILGAMLHVALDCLIFGFLIHVCCQIQILE
NRLTKISNDNKSFLRLCIRHYDCIRKFADNVNNMFELMIFIQFFVTTSTVCFTLYQLTKVSPLSFESAKI
ILYMNCILTQIYLYCWYGNHVATKSEEIPMKIFEINWTTLNDDIKKCLLFMMKRTMKPIILVVMKILPVN
LDSFVNILKTSYSAYNILQQTDEN
>PfusOR159
MTIIPSTMTVLIICGCWRPPSWSISFFKRFAYNLYTIFVAFLISSLSLSQAIGVILNEDDSNDSSDVIYV
FIAEALSCFKMFNFMINRNNIVNLISSLTEEPYKPSNEVETRIQTEFDELSRFNTHSYAFLISLSVSNFL
FSSLVSDFKERQLTFRVWLPFDAYMTPLVYYLTYVHQMLSLTLGAGIHVALDSLICNLLINICCQIKLLE
NRLTKITNERKNILKLCIRHHESIYKYAASVNKTFKFVIFMQFLASTLTVCFTMFQLTKVSIFSLEFIKL
TVFICGILLQVYLYCSNGHLVTVKSQEIVHQIFDTNLVGLNDDMKKCLLIMMNRTTRPIVFIVMNLFPLN
LDSFVKILKTAYTAYNFLAQTQEE
>PfusOR160
MTIIPSTMTVLIICGCWRPPSWSISFFKRFAYNLYTIFVAFLISSLSLSQAIGVILNEDDSNDSSDVIYV
FLAEAISCFKMLCLLINRNNIVNLISSLTEEPYKPSNEVETRIQTEFDELSRFNTHSYAFLISLSVSNFL
FSSLVSDFKERQLTFRVWLPFDVYMTPLVYYLTYVHQLLSLTLGAGIHVALDSLICNLLINICCQIKLLE
NRLTKITNERKNILKLCIRHHESIYKYAASVNKTFKFVIFMQFLASTLTVCFTMFQLTKVSIFSLEFIKL
TVFICGILLQVYLYCSYGHLVTVKSQEIVHQIFDTNLVGLNDDMKKCLLIMMNRTTRPIVFIVMNLFPLN
LDSFVKILKTAYTAYNFLAQTQEE
>PfusOR161
MTVVKSTFIILGICGCWRPMSWSLSFYKRHIYNLYTIFIAFLVTTLSLTQIVGIILNANENDDISDDVYV
FLAHFVSCFKMLTLVINRNNIVNLIVTLENEPHRIMDDVETNLQMKFDKLSRFNTHSYAFLISLSVSNFL
FSSLVSDFKERQLTFRVWLPFDAYMTPLVYYLTYVHQMLSLTLGAIIHVALDTLICNLLITICCQIKLLE
NRLTKITNERKYILKLCIRHHESIYKYAASVNKTFKFAIFMQFLASTLTVCFTLFQLTKVSTFSLEFVKI
TVFISGIFIQVYLYCSYGHLVTLKSQEIVHQIFDTNLVGLNDDMKKCLLIMMNRTTRPIVFIVMNLFPLN
LDSFVNILKTAYTAYNFLAQTQEE
>PfusOR162
MILKSTLTILSICGCWKPPSWSFLYYKNCLYNFYAICVIFLVSTLSLSQIIGIALNISSDLSEDIYVSLT
IAISCLKMLTFKINYNDVVELINALNEKEPYVPSDEDEIVIQLKFDKLARYNKNGYTSLIGFSVSSFVFM
SLINDLRNGQLTFQEVWLPFDSTTPVIYYLIYTQQILGMTLAGFLNVALDSLICGIFIHICCQIKILENR
LTKITDERKTLLILCIRHHECIYKFADNVNQIFGLIIFFQFFGSTLTVCFTLYQLTKISPASVEYAKMSL
YMYCMLIQIYLYCWYGNLITLRSKEIIDKIFGIDWTILNNSMKTSLLIMMNRTIKPISMVVIKVFSLNLD
SFISIIKTAYSAYNLLQQTQG
>PfusOR163
MHGWPVSFALLTYVGYWRPKDWSKNSIKSYLYNLYTLFMIFVICSFAFCNIVDAYVDQNVNTFIEKFTLT
ISVVAVCIKIINLTLKRESIISLFDMLLKDFCLPRNLEERNVQGKFDEDARKITIYVEFLNEATVIFAII
DGIKGHVLPFGNWTPYDHSSEIMFWLSLIYQSIALLVVANSSVGHETIISGLMIQICAQFEIFSHRIKTL
PTLLEIAKKNCKYIVQWEKEKNRIIRELIDYHLYIYSFATKVNSVFTTMIMLQFSISSIVLCLTVYRMSK
AEIASMEFIWGVSYLGSMFMQIFLYCWFGNEVILKSMQIGDMFYEMDWTSLENDIVKIIPIIMLRSTKPI
EMRSGYIIVLSAQSFTSILNTSYSAFNVLQNSS
>PfusOR164
MHTLPLSFALLTYVGFWRPVNWSPNSFKYLLYNIYTIFMVSMLYAFTFCGFMDALIDHNLDNLLEKFSLF
ISVIGVCIKVTNVLINRKNIISVTNMLLNEECIPRDSEELAIKQKFDQNARIITIYCEILNEATVFFEPV
AQFGKFIETRTLPLANWTPYDLTSNTMLWITLFHQTFCLMVCANSSVAHETIISGLMIQICAQLEILCHR
ARILPTLLRKEQKHCSSEKDLKRIENRVLGELVAYHLYVYKFTQKVNDVFTLMIFMQFSLSSTVLCMSVY
KLSTKDLISFDFLWTFCYLACMLVQLFLYCWYGNEVTLRSKKIGDAFYGMNWISLKTRVIKSLTIIMART
TKSIEMNSLHIVKLSAKSFMTIIKVSYSAYNVLQTSS
>PfusOR165
MDIFEERCYLFNQQLMSLIGMWPYEKSKMKRKLRIFVVSIFVFIATYSQGHLLFLFETNLETIIDVMHTL
IPCLCYGVCYYGYLYNFDNLKKVCDCIKCDWQESTDSHDLLIMKKYANESRLVTIMFTFVFYSYAIFLLS
PTILRIFLYAINKRNDFPYTLPIKCCINVTNGAIFSSVFLCEIIILFFIVTIGITSYSTYILFVQHACTL
FSIITNRINRPFEENDDILHPDKMNEQYDWLKDITKRYIYAIHFVDLINSLSEKVYVIEMLLALLFIGID
FLHMFQISSMMENIGGSLIYFVYIPGSILILYLQCYVGQRLLDHSAEILKTSSCIPFYKISVKCQKGIIL
LILRSTKPSKLSIGGLFTCSHYFFSELMQKSLSYAMVCYAMR
>PfusOR166
MSSETIITNICTFYELNYRLLLLTGLWPYQEGLELLFRVIVISICFIGGIILQSYEFYQSEFSIQMIIKQ
FPMFILLLSTLISYCSMIFQFELLKNISGHIAFDCNQLSNENEFIIMQKYARTNKRITLAITLGVYLYCI
MLLFPLIIHILLYNTDDINDTQLVQLPFPIDPSLIDIKSKFFYVIVLLEIFALIILSTVAIVTITSFFLC
IDHACAALSIIICKIEQPWKTNSKDLTCDYVTMCDACNWIRDIVRSHVNVIKFVDLINALCERISMLVVI
CGFFSIIANGIYIIHRDDLMENIKDTILYIIFVLVTLVTIVNNSYLGQRLIDHSTRVLESLHQVSFYEFP
IKYQKALIMLLMRSVKPCAIVINGVYVLSLNFLARLIHTSLSYLMVYYNMRSSITNI
>PfusOR167
MFPKALYSYERHFLYSKRFVTFVLGVLPDISSFKRFLFFSFVFVCALSMVIEMCYQLITMNYKLELMIKM
LQRIICMFSFFSIVFSTYCNVEIRTLVFEHIKEDYELVSDDEELDIIEKYMKQCKYYALFIIVAFNSYIM
IVLFPSIFKLILYYLNIIDDIHLTLPLYMNRVFDVGLLYYFQFIYETISAYIVITVILIIMSTYLSFVLH
ISGQLNIVVMKIRRPFKDHFDNEKLLDECDWIIDIITRYKRVTELIDLVNAITKMILILSVFLFTLVIIL
NIVCILQLSADLRHMSENMEIIVFIFGSLFVVYIYFYLGQEMLNHNCNVFEELCQVPFYLLSAKTQNLFL
FLMMRSMKPSYISIGGLFMSSHEVFAALLQKAFSFATVFYSIKS
>PfusOR168
MFLKALHSYERHFLYSRRFVLFLLGVLPDISSSKRLVFFIIIFIFFLPIFLQMCYQFFATNLKLELTIVL
LQRLLISLCFIYHYWYIILHVGTRTLVFAHIKEDYELVSDNEELNIIEKYTKKSKYYTLLLIVFFNLYVV
VVIFPSIFKIISYHLGISDDVHLTLPLAINDVFDLKLQYYCLFVYQITILYIVLTNTITLISSYLVFVQH
ASSQFSIVIMKMRRPFVEDHFNNKKPLDEYVWMIDIIKHYKRATDFIDLLNKLSKILLLISVFFSMLQII
VNFVCILRLSANWKDISENIEIIVFVFSSMFVVYIFFYVGQKLLDHSTTAFEELRQIPFYILSSKTQKLL
LFLITRSLKPSYLSIGSLYVLSHEMFAAFLQKAFYFATVYCSMKS
>PfusOR169
MILEALYSYEQHFLYSKKFVSFAIGVLPYIDSRKRFILFLTIFICILPVLLQMCYQFFMTNFQLELTIKF
LQRIIPTLFFLFIYWFLYLYVETRTLVFAHVKKDYELVSDNEELNIIEKYTKQSKYCTLFMIVISNMYIM
LISFPSILKIVLYHLGILDHFHLTLPLSINDVSDVKLQYYCLLIYQIITLYVGLTVLIISISSYLVILQH
LFSQFNIIIMKIRRPFKDHFNNEKFLNEWDWIIDIIIRYKRATELIHLINALTEIILLIAMFFLTLIIIL
NFVCIFQLSLDWNNITENTEMIVFIVASMFAIYVYFYIGQELLNQSSYVFEELCQVPFYVLSIKTQKLFL
FLVMSSMKPSFLSIGRLFVSSHEVFAALLQKAFSFATVFYTMKTREL
>PfusOR170
MFLKSLYSYERHFLYSKRFVTFSLGILPNINLTIRFYFLLIIFICILPLFIEMIYQLLTTNFQLELSIKL
LQRVLISLCFCFIYWYILLYADKMTLIFIHIKEDYKLVVDNAELNIIEKYTKQSKYYTFFMIVFCNLYIM
ILIFPSILKVISYYLGIFDDIHLTLPLTINDVSDVELQYYCLLIYQIMVLYVILIITIIIISSYLVCVQH
ASSQFSIVMMKIRRPFEDHFNNEKLIDECDWIMDIIRRYKRVTEFIDLLNAFVKIILLVTIIFSMLQIIV
NFVCILQLSVDWKHISKNIEMIVYTVASMFVIYISFYVGQQLMNHSTTTFEELCQVPFYMLSIKTQKLLL
FLITRSMKPSFISIGGLYVASHEVFAALLRRAFSFATIFYNIKS
>PfusOR171
MFFKALYSYERHFLVSRRFVLFVLGVSHDISSFKRFAFFLMILIYLLPIYFQIFYQLFMTSFKLELMIRL
LQRATMGLCFACLTAFLYLFVEKRILILAHMKKDYELVTDNEELNILEKYTKESKYYTLLLIGFFKLYVV
VVTFPSIFKIILYHLGIFDDIHLTLPLAIDDVFDLKLQYYCLFVYHLIAIYVVFTLDIIILSSYLVMVQH
ASSLFSIIVMKIRRPFKDNINNEKSLDEWDWMVDIIVRYKRVTEFINLLNTLTEVILFVIVIFLAAVIIL
NFFYILQLSIEWKNIIDNVEIIVFVFSSMFVVYIFFYVGQKLMDHSTTTFDEIRQLPFYILSIKTQKLFL
FLITRSMKPSSLSIGGLYVFSHEVFAALLQKGFYFATVFCSVRS
>PfusOR172
MSLKSLHSYERHFIYSKRYIRLMLGILPDINLTKRFVLFSIIYIFLLPAAIQLCYQFITTIYKLELMIKL
TQRLTFSLSFSCIYWHVYFNFKTMTLIFIHIKEDYELVSDKEELNILEKYTKESKYYTLLLIVFINLYVM
VITFPSIFKIISYHLGIFDDIHLTLPLAIDDVFDLKLQYYCLLIYQILVLCITLQITIIILSSYFALVQH
VSGQFSILILKIRRPFVQDHFDKNKSYNKCVWMIDIIKHYKRVIVYMDLLNSITENISLVSLFFLMLQII
INFVYILQFSVDTNNMRENIEAISFVIGSMFVVYTFFYIGQKLMDHSNTTFEELSQVPFYMLSIKTQKLF
LFLTMRIIKPSFLSIGGLYLSSHEVFAALLQKAFYFATVFYSFKT
>PfusOR173
MFPKALYSYERHFLYSKRFVTFVLGVLPDISSFKRYVFFLMLFIIVLPLFVQMIYKLLTSSFNLGLTMKS
IQEIVPSVFFFCFHFYILRSVKTVIIVFAHVKEDYKLVTDNEELNIIEKYTKESKYYTMFMIVIPNVYIV
LLTFPSFFKVILYHLGRFNDTQIALPLYLSGATDVGLRYYCLFIYQVIVIYIILIINTIVFSSYLVLVQH
ASSLFSIIVMKIRRPFKDNINNEKHLDEWDWMIDIIRRYKRATDFIDLLNGLTEKILLIIVFILMLSIVL
NFVYIFQLSINTNNMRDNVEVIVFVIGSMFSVYIFFYVGQQLLNHSTTTFEELCQVPFYMLSIKTQKLLL
FLITRSIKPSFLAIGGIYVTSHEMFTALIKNAFSFATVFYSIRS
>PfusOR174
MFLKALYSYERHFLYTKKFIGFLIGSLADVNSTKRFVIFSLTFICIIPIFFHMLYQFFNENFRLELMIKL
LQQIIMGSSFGCLYWYLYFHADEKILIFAHIKEDYELVTDNEELNIIEKYTKESKYYTLFMIVFFNLYVM
VITFPSILKVVLYHLGVFDDVHLTLPLSPNAVFDIGLPYYCLLLYQTIILYMVLTIVIILMSGFFVLIQH
ASCKFSIIIMKIRRPFVEDHLNNNNNNNDNKFYECDWIVDIITRYKRATEFIELINALNEKITLITVFFL
MLQITLNFICILRLSVELKHLFDNIELFIFIVASMFTVYITFYVGQKLLDLNTIIFEEFRKVPFYMLSAR
TQKLFLFLITRSMKPSSLSIGGLYVSSHEVFAALLQKAFSFATVLYSIKS
>PfusOR175
MSLKSLHSYERHFLYSKRYITLMFGILPDINLTKRFVLFSIIYIFLLPAAIQLCYQFITTIYKLELMIKL
TQRLTFSLSFSCIYWHIFFNFRKMTLIFIHIKEDYELVSDKEELNILEKYTKESKYYTLLLIVFINLYVM
VITFPSIFKIISYHLGIFDDIHLTLPLSISDVSDVKLQYYCLLIYQTLVLYITLLITIIIMSSYLVLAQH
VSCQFSVLILKIRRPFVQDHFDKNKSYNKCVWMIDIIKHYKRVIVYTDLFNSLTENISLVSLFFLMLQII
INFVYILQFSVDTNNMSENIEALSFVIGSMFVVYIFFYVGQKLMDHSNTTFEELSQVPFYMLSIKTQKLF
LFLTMRIIKPSFLSIGGLYLSSHEVFAALLQKAFYFATVFYSFKT
>PfusOR176
MSVKGLTYYEKHFLFSNRLVQFVIGLNSSLSSKDKFISAFTVTVYLLPGFIHQLYQIITLEVKVYITIKI
IHLFISATCILGIYYMFLYNYVKLQLVIDHLKFDYECITDEEEVDIMENYLKQSKMYFYFIVGASNCYVC
TLLLPCIFNIILYLFSGTSDNVQLILPLPIINLSNGGFLYFSLVIYQIIGFEIAIILSCVSTSTYVVFAN
HARCQFNIIIYKVRQRFMKDTNNAIEKIFYKNASQEDYDWMIDIIIRYRRVTHFVDLVNNLFEFCALFEV
AGLTLIIIFDLIVIITLSEILENINLVGEFSVFVISNFANIFLVFNIGQKLIDCSIAACKELCQIPYYDI
SKKTQKLFMFLIMRSMKSSSLSIGGILVMSHEIYAGLIQKAFSFCMVYKNL
>PfusOR177
MTQELGFRNNGYKSDVDYVVKVARTLLTPIGIWPLYRGDSLSDKIKMYIQISLIFGLMCCLLIPHLIYTY
FDAEKLIKEMKVIAAQVFSTLAIVKFWTVIINRKEIGYCLLEMERQYKEVECEDDLMVMVKSAKIGRLFT
IAYLSLSYGGALPYHIILPLVAEPVVKDDNTTMLPLPYLSDYIFFVVETSPIFEIFFVGQIFVSSIILST
NCGVYSLIASCVMHSCCLFEVVRRQIDTIFQYENEDNLRKRLYVIVDNHLQAIRYAEKIEQALNIVFLCE
MVGCTIIICFLEFGVLVDWEDKETLGMMTYGVLMTSIFVNVFIISYIGDRLKEESELVGESTYSIEWYRL
PNTIIRDLVMIIVRSNRPSRLTAGKIFDVSLQGFCDVCKTSAAYLNFLRTMVA
>PfusOR178
MIIYEENKNYVEDLRYTNELCDYLLRTLGVWPFSKKTRNTITKSIFKLIVILLCYGLLCFFVIPAILHLI
MIETNPHAKLKKLPLIFYNVMSVAKYSGLILQENQIARCLRHVEEDWKSIGIEHYRKIMKEKAKIGRRLL
FICGILMYSSGGFNRVFLPLSRGTVVTSQNITIRPLPCSAYYIFFDEQITPNYEIVFCLQCVSGLVTYSI
TTAICGLAALFVMHACGQLEILVDLIEGIVKQTDLEKERTNKLISITVEHQIRVRSFLQTVEVTMQQICL
IELMGCTLTMCFFGYCLITEWGNHTITSICTYFVGLLSITSHIFMFCFVGEQLTLQAEKVALTSCVLDWY
RLPNDKAKSVILIMAISHCPMRITAGNVIELSLQTFGQVIKTAAAYCNMLRTVT
>PfusOR179
MKTTRNKKEYEIEVKYLNRVCGKLLRILGALDHFEDSSSSSSSSSSSSSTIIVKLQKLISNLICYGLTVF
FLTTTILHVILIEKRIQVKLRKMPILLYNVLLLTKYNCLIMRQKDIVRCMAYIDEDLNDVTNKYHRDIIL
ERVRYGKRFFTVICVFLHSTVLYMRLILPLIKGNIKTAENVTVRPLPSAGYYFHLFDDQVSPFYEMVFFL
QCAQGCVTIYTNITICTLAVIFVVHACSQLEIFINLLEDIVTHDIVTHVDSKENINVDKKLSIAVKHHIR
VRNFLQMIESTMNPLYFMDIFGCSMTQCFLGYSLTMDWGKQDVNTVISIIIAILSVTVQIFVFCLVGEQL
MLQDEKVAVKSCILEWNRIPYKKAKNIIPIVMLSNRRTKITAGTIIELSLQTFGQVIKTTVAYCNIMRTM
I
>PfusOR180
MLIKDNYENDLRYAIEPNRNILLFLGIRIRYLQSETSESYLNKSLRLILILLNFVIILYVVIPGILHICL
KETSTYGKIRLVIPIVYSSMSLAKYVVLFFCIDEINSCLKHVQDDWKNSIENSKREIMRKKAIIGRRFFI
ICGILMYGSGLLFRAIIPLTRGKIIINENLTIRPLPCPCYYRFFDPQISPVYEIVYFLQCLSGIITYTIT
TAVCGLAALFVLHICGQLEILSMLMNRMVAKTDLPGVNIDAKIAITVEHQIRVRNFSRIVEHMLRQLCLI
ELTGCTLILCFLSYSVMTEWSSHNLVIVCMYSTASSSIICNIFMFCYIGEQLTFQAEKVAETCRTLDWYN
LPKNKSAGVILMTAISDRPMRITAGNIVELSLQTFGNVIKTAATYCNMLRTIT
>PfusOR181
MAGSKGENDNYENDIELTVNVSRSVLQLIGIWPHREKKRESIAKEMSMKLLRIICHSLLCFILIPGLLNT
FLKEKDPRRRLKAVGPMCNCSMAVLKYTIFLCSGKKLEDCVIRLEQDWKHVVTLKDRRTMLEKARIGRSI
AILCVAFVFISGFSYRLIVPLTRGTVVNANNITIRPLAFACYFVFFDPQKSPAYEIVFTLQTIAGFVTYS
VTSGACSLAALYVLHACGQLEILIRRLEELVEDSKTSIVSLDEKLAALVRHHINVSSFLKNIEEAMQHIC
LVEVVGCTLILCLLGYYIIMEWENNDSVAMLTYAILLLTFTFNIFIYCFIGDLLTDQATKVARTSCTLEW
FHLPEKTARCLILIMAMSNRPIKITAGKFLDLSLNSFGSIVKTSVAYLNMLRTTSI
>PfusOR182
MAATKWENDNYENDIELTVHVSRSVLQLIGIWPHRREKGESISKEIRLKLLRIFCHSLACFVLIPGLLYT
FLKEKDPRRRLKAIGPLCNCSMAVLKYTIFLFSRKKLEDCMIRLEQDWKHVVTLNDRRTMLEKARIGRSI
AILCVAFVYTSGFSYRLIVPLTRGTVVNANNITIRPLAYACYFVFFDPQKSPAYEIIFTLQTIAGFVTYS
TTSGACSLAALYVLHACGQLEILIRRLEELVEDSKTSIVSLDEKLAALVKHHINVRGFLENIEDAMQQIC
LVEVVGCTLILCLLGYYIIIEWENNDAIAILTYAILLLTFTFNIFIYCFIGELLTDQATKVARTSCTLEW
FHLPEKTARCLILIMAMSSRPIKITAGKFLDLSLNSFGSVVRTSVAYLNMLRTTSI
>PfusOR183NTE
IVVRNERSLNYSIKIPYSILRAIGVWPILNNASTMEKFFSFIMKCVCYFFFAFILIPGLLRIFLIEKSTK
QKLKIFGPLCTCSTNAMKYSILLMHREKINKCLKHIKEDWKNIILPEDHEFMMSQARIGRILATMSISFI
YGAGIFYRTFLPLSKGSVVVGNITIRPLACPSYFVIFDEQITPAYELVFIGQFLGGFTVYTVGSGVCGLA
AFLIMHVCGQLRILMRKMNDIVDGHYSDEINPKKRIDEVIRHQIRARNFVKEVEEILQYPCLAEIMGCTS
LVCLVLYYLVMEWENSDATGLVTFILLLLSFTFNMFIFCYIGELLSEQGSKVSVTSCTLNWTCLSVKDTK
CLIPVILMSNYPLKIVAGKLMDMSLSNFNNIIKTAVGYFNILRSSV
>PfusOR184
MSGTIEIKDRNIPVVVNSNRNELALNYSLKISRGILRVIGGWPLNEETSTVEKIYSYFANVFCYFLFTFT
IIPAMLRTFLIEKNIKVRLKIFGPLCMFYINATKYTILMARRNNIKKCMKHVKDDWNKVVSEKDYESMMS
HAKVGRTLAVISASFMYGAGMSYRAILPLSKGKLIIGNVTIRPLACPSYYVIFNEQESPAYELVYFVQIL
AGFSVYSVACGVCSLATFLIMHVCGQLEILMRMMRDIVDGKDEDGSDPDKRIAVVIQHQIRARNFVKDVE
EILQYMCMVEILGCTCLVCLILYYLIMEWENSDTTGLITYFIFLLSFSFNMFIFCYMGELLSEQGTKVAI
TSCTLNWNRLPTKSARSLVLIILASNHPIKIVAGKLMDMSLSNFNNIIKTAVGYFNILRNRI
>PfusOR185
MEKKKLNNFKRDVDLSISLNRWISKPIGTWPSMKSSQTTRFEFILKILKILICYILLCFVLVFGSMFIIL
ELEDFYSSLKIGSALSFFLMAAMKYFFLIIRENDIKNCLGCIEMDWKDIKYLEDKKIMIDNANFGRKLIK
ICGFFMYGGVVFYYIILPMTHGRALDENRNITYRPLVYPIPKIIADYQISPANEIFYLIQLFSGLVAHNI
TVAACGLVALLAMHACGQLEILISWLEYLVDGRENVSDTLDERLADIIEQHVRAFSFIKRTEEVISEISL
VEIVGCTLGICLLGYHCMMEWDIHQPLGTVTYVILLISLTFNIFIFCYIGEVLAEQTLKVGEKSYMIDWY
RIPDRKNLALVLIIMMSNSTTKLTAGNLIDLSISSFSDVIKSAGAYLNMLRTFTI
>PfusOR186
MINKYDNKKTYVNNYEDYKKYVNLTTKINRWILDPLGIWPFNKDSIEVSWKDKCFRRFKSCIFYFLMIFV
FACCGPYIIFEVDGTYDRLRLTGPLSFCVMAILKYVFLTLHEEKLRSCIGYIEMDWKSVKNLKDEQIMID
KVYSGRRLVNICNVFTFGAAGFYYIVLPVMSKKIVLPDVNVTYRPTPYPVTKYLIDIRYSPANEIVSLIL
CFSGFAAHSIAAGTCSLVAIFTMHVCGQLRVLINWLEHLLDGREDLCSNVDGRMASIIQQHVQILNFISV
TENLLNEISLIEVVGCTLNMCLLGYYCIMEWDITEILGSLTCAIVLTSIAFNIFIFCYIGELLMEQVNEL
SERCYGIDWYRLPGKTARSLILLIAMSRTTTKLTAGNFMDLSLSSFSDIIKSSVVYLNMLRTVT
>PfusOR187
MENKTLNNFKRNVDLSISLNRWILKPIGAWPSMKPSKTTRLELIFKKFLILICYILLSFVLVFGSMFIIL
ELEDFYNSLKIGSALSFFLMAAMKYFFLIIRENDIRNCLGCIEMDWKYVKYSEDKKIMVDNANFGRKLIK
ICGFFMYGGVVFYYIALPMAHGRALDEDRNITYRPLVYPIPKIIANYQISPANEIFYLIQLFSGLVAHNI
TVAACGIVALLAMHACGQLEILISWLEYLVDGRENVSNTFDERLADIVEQHVRAFSFIKRTEEVISEISL
VEIVGCTFNICCLGYHCMMEWDIHQPLGTVTYVILLISVTFNIFIFCYIGEVLAEQTLKVGEKSYMIDWY
RIPDRKNLALVLIIMTSNSTTRLTAGNLIDLSISSFSDVIKSAGAYLNMLRTFTI
>PfusOR188
MENKTLNNFKRDVDQSISLNRWISKPIGTWPSMKTSQTTRFEFLLKILTILTCYILLSFVLVFGSMFIIL
ELEDFYSSLKVGSAMSFFLMAAMKYFFLIIRENDIRNCIGCIEMDWKYVKYLEDKKIMVENANFGRKLIK
ICGFFMYGGVVFYYIILPMAHGRALDEDRNITYTPLVYPVPKIIADTQISPTNEIFYMIQLFSGLVAHNI
TVAACGLVALLAMHACGQLEILVSWLEYLVDGRENVSNTFDERLADIVEQHVRAFSFIKRTEEVISEISL
VEIVGCTLNICCLGYHCMMAWDIKQPLDTFTFLILLTSITFNIFIFCYIGEVLADQTVKVCEKSYMIDWY
RIPDRKNLAIVLIIMMSNSTTRLTAGNLIDLSIRSFSDVIKSAGAYLNMLRTFTI
>PfusOR189
MTNKYDNKITYVNDYEDYKKYVDLTTEGNRWILEPLGIWPLNKNSIEVSWKDKCFRRLKSCIFYFLMIFV
FACCGPYVIFEVESTYDKLRLTGPLSFCVMAILKYFFLTLHEKEIQSCIGYIEMDWKSVKNLKDEQIMID
KVYSGRRLVNICNVFTFGAAGFYYIILPVMSNKIVLPDVNVTYRPAPFPVTKFLIDIRYSPANEIVILLQ
CLYGFAAHSIAAGTCSLVAIFTMHVCGQLMVLINWLEHLLDGREDLCSNVDGRMASIIRQHVQILKFISI
TENLLHEVSLIEVVGCTLNMCLLGYYCIMEWDITEILGCLTYTIILTSITFNIFIFCYIGELLMEQVNEL
SERSYGIDWYRLPRKTSRSLILLIAMSRTTTKLTAGNFMNLSLSSFSDIIKSSVAYLNMLRAMT
>PfusOR190
MSNVTTMNVIVQDNRDEMNLNVRLNRWILKSIGAWPKSSETSYKQIYLHRLSNLICYGLIIFLMIPCGLH
LSLEVKDTYDKLRLTGPLSFCLMAIIKYCALTLKENDIRRCFEYIELDWKKVRHLEDIKVMKDNANVGRR
IVIVCAIFMYSSAAFYYIAVPFARGFVIEDDTNLTYRPLVYPVARIIVDTRRTPVNQIFFGIQCVSGFLA
HSITAGACGLAATFAMHACGQLQVITICLKNLIDGRQDSFDTVEQRLADIIQRHVRAMNFISLTEEVLNE
ISLVEVVGCTMNICLLGYYCITGWQYNETMGRVTYIILFISVTFNIFIFCYIGELLAEQCQKVGESSYMI
DWYRLPWKNIRSLVLIIAMSSSSKNLTAGYLIELSLTSFGDVIKSSLAYLNMLRTLTE
>PfusOR191
MNEELKINSIEVNKMNVSYINDNEYSVQLIRWLLTSMGAWRSLKKQNFFQKLRSMIIIVISYFLMCFTLI
PCTLYAIIEEDNLQTKMKALGQVSYWIMSIIKYSYILHHRGNVQRCLDHIENDWRIITRSKDRNIMLTHA
NKARYFILICTSFTYGGILIYSLVRGMALIPVVIENRTIYLHPLPCPCYSKLADTRFHPTYEIIYTLQLF
SAVITSSIVVCACSLAAVFVMHACGQLTITMAWINDSFVDSIRSSNYQLTDIVRLHVRTLSFIDYIENVI
NRICLVELLGCTLNMCLLGYFCITEWENNDTKNTIGYFLVFVSMVFNIFVFCFLSEKLSEQCLRVGDVAY
ACDWHLLPVNTARGFILIILRSNSVVRLTAGKFMKLSIITFGDVIKSSAVYFNMLQKMT
>PfusOR192
MTTTNDKINLNHNYKADINYSLQVNRWLLKPIGIWPYPRTSSTTIKIFSLILFLTCIGILIFSIISCILN
ILLEEEDPQVKLKTIAPLSYWSLSLIRYCTLLIRSNDIRRCVDRIEIDWQMINKIEERETMLSCVKTGRF
IVCFSAIFMHGGIFAFNIFKGITPVIELVGNDSVSIYHLPYPFYNEIWDISYTMAYRVILLLQFVVTFIV
NSVSVGAVAIAAMFVMHACGQLNIMRLWLESLVDDIDYAYDSTQQKIGVIVVHHLRILNFVTWIEKTLNF
ICLVEIFGSVFNMCFLGYYCIKQFNENEFGTTAIYGTIFVSVAYNIFIFCYIGDILSEQCRLIGIKAYLI
NWYNLPGKSPLSIALIILRSSRVTNLTAGKIIPLCMATFSNVVQTSFAYLNILRKVVI
>PfusOR193
MLKETTTTLTDHKLIAKDWNYSIQLNRLFLKSIGAWPLSLSVNFLEKIISISLTTISSCLIGFLLIPCAL
VTFLGRESSLDAKIKMIGPLSFCVMAAIKYYILTSRGITIAKCIKHIRSDWERAAKFQDDRKIVIKNAEF
GRSLVISCAVFMYGGGIFYCTVMPLCSKRTEIIDNQTIRAPSFPIYRKLIDPRTSPHFEIVQFLQCLAGY
VIYSVTISACSLLCIFVMHACGQFKILKTKLDDLVVSEKLNNFNSSNKLLGNIVEYHLRILDFISRIEEL
FNEICFVELVGCTLNICFLGYYLMTEWEHNETIGTLTYCILLISLTFNIFILCYIGELLAEQCENVGLTS
YMIKWYRLPKRKALDLTLLIAVSNAPLKLTAGKLFELSLASFCSVIKSSTAYLNLLRTLTN
>PfusOR194
MQNLPPTLPERKSFTELPTKDWNYSIQLSRLFLKSIGAWPLSLNVTFLEKMISISLTTISSCLIGFLLIP
CALVTFLVRESVLNTKIKIIGPLSFCVMAAIKYYILTSRGMAIAKCVKHVRSDWERAANLQEDRKIVIEN
AEFGRSLVISCAAFMYGAGIFFCTVMPLCARRTEIIDNQTIRVPSFPIYRKLIDPRTSPYFEIVQFLQCL
AGYVIYSITISACSLLCIFVTHACGQFKVLMRKLDDLVVGEKQSNLNSSDERLGDIVEHHLRILDFIAQI
EKLFNEICFVELVGCTLNICFLGYNMMMEWEHRETIGTVTYCSLLISFTFNIFILCYIGELLVEQCENVG
VTSYMIKWYRLPKKKALDLTLLIAVSNAPLKLTAGKLFELSLVCFCSVIKSATAYLNMLRTFTY
>PfusOR195
MVNKWASIQNQNYKRDLDYSIELNRLLLKQIGVWPAPVNVSWMEIILYRIINVICTSLIGFLLISASLYI
LVDEKNVEMKLKTIGPISFCLMVLAKYWLFVIRTKNIIRCVNHMETDWKNVKRESDRQIMIDSALFGRRI
VIVSAAFTYSGVFFYQVVLPITSAKVVIGNYTFKPLAYPMSKIFVDARQSPANELMIPLECLCGFVMNAV
TVGACSLAAVFALHACGQLKIMMSCLDNLVDGRPDEDDTINDRLTDIVQQHVRVLSFVAFTEELLQEISL
VEVLGCTLNICLLGYNLIAGWDKGDMVSDLTYIALIISFAYNIFIFCYIGELLAEECKKVAEATYMIDWY
RLQGKKSLALLLIIAMSSSSIKLTAGKFVELSISSFGDVIKASVAYLNMLRTVTT
>PfusOR196
MYNQNYKEDMIYATKLNRWLLKPIGIWPKTVETSLIEIILSRMINLFCILFISFFFFAAVLYLIVDVQDV
QVRLSKVGSLTFCVMTLTKYSLLIIHEKDIRYCLNYMENDWKNVKRIEERQIMIEYVDFSRRLILVSAAF
AFGGVIIYRVTIPLFSPKILVGNLSFKPLAYPISKVIMDTRQSPTNEIMICLQCFVGLVMSAITVGCCSM
LTVSTMHACSQLKILMSYLNYLITGRSDENNNVEERLSYWVQRHVRILSFISFIKQFLQNISLIEVLGCT
LNMCMLEYYLIMGLKNDSLFHMITYTILIISFAYNVFIFCYVGEILSNECRKVADVTYMIDWYRFEGRKG
LILILIIAVSSSSSHRLTAGKFIELSISSFGVLVKTSFAYLNMLRTLTS
>PfusOR197
MMAADSTNRNCLSITNLNYKKDLNYSMELNRWLLKVIGIWPKSENANLFDILLARFLNLFHTSLIGFILI
STILYILLDVQDIQAKLSKIGPITFTTGTLIKYWLLILHENEIKRCLNHIRVDWKGVKRQEDRRIMLESA
QIGRRIVVISALFGFGALFLYRVVVPLNSPKLVAGNLTFRPLAYPVSKVIIDARQSPANELMLLTQCICG
FITSAITAGSCSFVAICSLHACGQLKILMGWLNHLINGFPEENNSVDNRLSDIIKKHVRVLNFITYTEES
MNEISLVEILACTLNMCMVGYYMIRGWNHVNAINIFAYVTLLTSFMFNIFIICYIGELLDEECKRMAESA
YMINWYELKGKKALSLIIIISMSLSSSRLTAGKFVELSLRSFGDVIKTSVGYLNMLRAVTS
>PfusOR198
MTGLNPSDILPNPNDYLNKYYKQDYNYSIELIRWLLLPFGVWPESNNTNKLNKYLSRLKNIFCFGVIVLL
ITVCSTYTFVDLHDFKSRIKMTGSISFFIMGFIKYSSLLIRKTYTKSGIDRIKMDWMNVRYTEDRQIMLD
YATFGRRLVTISAVFMFCGSSMYRFIVPIATKIVADNITYRRLVYPIPSIMFDARQSPINELMIVIQGSL
GMVVNTITVGACGIAAVFVMHICGQLEVLVTWLKYLIDGRVDQNDNTKERLAEIVKKHVQLLSFISLTEN
LLNEISIVEVFGCTLNLCLLGYYCLLDGIGDLVRTVAMFTLLISFGFNIFIFCYIGELLTEQCRKVGEAS
YMINWYRLPGKEGLALKLIISMAASTRKFSAGKFVELSLSSFGDVIKTSVTYLNMLRTVTSRMS
>PfusOR199
MHDRSNIHSETGIRNIHYQKDIKYALQFCRWVLKPIGIWPLIYPGATKKQITLSIFLGIACVTCLCFVLI
PSGLHTLIYEQNINIKLKLFGPVGFCLTSTIKYCYLGIKGNAIGRCIYYMEKDWKYVKDENYRRIMMKHA
TVGRNLTILCASFLYSGGMSYHTIMPLFSRQRIDENHTIRPLTYPGYDKFFESQTSPTYEIIFVTHCVYA
LITYNITTATCSLAATFVSHICGQVQIILARLDDLVDGRTNRNTLVADRMAIIIQDHVKVLRFSKQIEKV
LREVCLMELVASTLIICLLQYYCMTEWNNNDTVAILTYLILLISFTFNIFIFCYIGELLVDQCRKIGAAS
YNVEWYRLSANKGLDLVLLIAIANYPPKITAGKIFELSLSTFGRVLKSSVIYLNLIQAVAE
>PfusOR200
MEKKLEVDDKNYAIKTCRYVLKPIGLWPMIYGRASLTDKILSTILAVINLSVVCFVLIPFGIYILYYEHN
INIKLKSFGPIGFCLTSTIKYCYLGYKRKSIGRCIAHVENDWENMLDRNNLTIMKKYATVGRNLTLLCAI
FLHSGGMSYHTIMTLSMIKKINETLTIRPLTYPGYDVYFDVQASPTYEIIFFLQCMCGLVMHNITTAGCC
LAATFVTHACGQIQIVMIRLSDLVEGKESDVGLSDRMAVLVRDHVRTLRFSAEVEKVLREICLLEVVAST
LIICLLEYYCITEWENNDRIATMTYLILLIAFTFNIFIFCYIGELLVDQCQKVGAASYNMEWYRLPKNVG
LGLILLIAISNCPSKITAGKFFELSLFTFGKVLKTSVVYLNLIRTITD
>PfusOR201
MEKSLERDDKGYAIRLCRFVLKPIGLWSMIYGHVSRAETILSGVLAVTCFSTVCFVLLPAGLYTLLYEHN
INAKLKLFGPVGFCLTSTIKYCYLGLKGQAIGRCIEHVENDWKMVRDPNHRTIMIEYATLGRNLTVLCAL
FLFSGGMSYHTVMTLSSSTKINETFTIRPLTYPGYDRYFDVQASPTYEIIFFLHCVCAMVMYSITTAACC
LAATFVTHACGQIQIVMTRLSDLVEGKESSDIELNDRLVIIVRDHVKTLRFSVQVEKVLREVCLLELVAS
TLIICLLEYYCMMEWENNDPIATLTYFILLISFTFNIFIFCYIGELLVDQCKKVGAATYNVEWYRLPKNI
SLGLILLIAISNYPPKITAGKLFELSLFTFGSVLKTSLIYLNLIRTITD
>PfusOR202
MKNPSETFSKRITSLKHRDKDIEYAIKYGRFILRSIGIWPDRENKIYKYLSNVGIVTGNLVLSFAIIPCG
LHIIYEEKDTNSKLKLFGLLIFCMCVMIKYFALSMRRSDIVRCFECLRTDWYQVNHQIHRELMLKYAKIG
RNLTMMCAVFMYSGGVIYHTILPFVSTRMIDLSNHTFKPLVYPSYSVLYDVQKSPTYEFVYFAHFMCGYI
IYSITTGACSLAAMFAMHICGQIEILTTLIDDFVDGKKYNFSKNSTGQRLSIIVERHLRILRFVASLEEL
LQEVFLIEFAGSTFIICLLEYYCIMDWQENNKVSLCTYFILLISTSFNIFMLCYIGESLTNKTSKVGERC
CTIEWYRLSPKITSGLILIIAISNNPVRITAGKMADLSLLTFSNILKTSIAYLNLLRKLII
>PfusOR203
MKKDIKHTEDLFILCERIFSIGGVWSLKNNSSYIKFTIYCAYYVSFLVLSYADLFEIIGNLHLIVMNIVE
TIVYTITFMMILVIRFSSLLREVIEITKKNIMEYRFENNDEKIIYNTYHYVSKIFFKVSNIGMIITVTLS
YIRPLMNFATSSVKDNSTNIYILPIRIYTFFELSNTRDYILFYIYLLPIIYMSMCHMTAICVLVNLVLYI
CADLSILAYRIRNIDIISEKDIHHRIRFLIQMHYKTIWIAKSLDNAFNIVLLDELLGNSIVLAISIYYVL
ISYDSAEIATSCTYIFFALTALSMLYGFCFIGDQLTQKSQDVLDAYYECNWQNMSCSTKKSLLICMIRAK
KYLYLTGGKFYIFSLIGFTDVLKTSMAYLSMLRTIM
>PfusOR204
MNEYDVEKPMLRRIEPNFHLKVSLSIIYYMGTWPPQGKYRSLYIICTICSFTFMLGIFLLTEIANIILSL
NDLGRLVAGATLLMTNCTHAYKIIIILHRQKRIRNLLNIIKNDIFAQNDINYGYTVTRYTWQGIFHHIAY
QSFGTVAVLCWGFTPIADLIAGRSRRLPMEGWYPYNVTVSPAFEITSLHQAVAIFVACFHNVAMDTLVTG
LITVACCQLSILSQTIASIKNYQEEKQINIVKNANDFFDKQQILYDVPYETLKKCVIHSNIIFSFIKEIQ
NIFGTMILLQFFVNCIIICLIAFNISQMRVYIPAILFGMLMYMCCMTYQIFIYCWHGNELQLHNMYVSKA
AYCNDWWNASNRFKYALQIVIIRAQQPLTLYAGKVFTLSLNTFVNILRMSYSIFTVLQNATAD
>PfusOR205
MENKGKSVESSYAIKVLTWNERLLRISGIWPLQVRDSIFLIYFIYGCLIASASFLNLFDHLLDFDYVIVN
LVENILMSTTLMKMITCRINSRPIARFLKEIQQDFSYENYRNTEERSIFYHYNKLSYRFIAITVPSMTLV
LVSYFVREALTSVQSVMLNTTFEYQLPYKIKPLIKPKDTMSFLLGCIYQSLSIPLIVSAYVGVDCLFASS
ALHITAQFVILKHRIAESLEDSKRGIRNVILEHCRLIRLAETLEDTFTAIIFQQLLATTFQLCLAGYQML
VSLAKKEDDQVILFLIHACGLSTTLFVYCYIGEGLIQESMNLNEAFYNIKWYDTLSTNFKLIYICMMRTS
KPLQLTSAKFRALSLYTFTDILKTSMGYLSVLRTFL
>PfusOR206
MEMDIETANFEQLSDTVKVLTWNRRCLSVVGIWPLNVHDPIFLFSFVYLLIHCTLGVMDLTNYSKNFDLV
VANITENLVMLNTLIKITICRLHKDSLAQFLLNIRDDFKLDNYKNRKELLIFFGYNRLSFLFTVAALSSM
GFISIIYFSLSLITNVQMVMDNSSFGYQLPYKTRPIIEINGSTTYALNCLYQVIILPLITFGSVGFDCFF
ITLSLHVTAQLSLLNSRVKSALEDPNGCQIGMKKLINKHHRLISLIDILEDAFNLAILEHLVGTTFNLCI
SGYNTIVRSSSGQVLELFLFTVFSSIILSTLFVYCYIGECIIQESSNFAVAFYEYEWYNISPMDLKMVLI
CMIRGNKPLQLTSGKFFVLSLCTFTDILKTSLGYLSVLRTLL
>PfusOR207
MLPASPINLLLEFSLRFTGLWPGYAYAIIHRVLWILTMCSTLSFQFWYILTHYRSGDLPGLMDCLSITVS
NSLLFLKLIILWMKHRVFSEILKMMIDEWRECLILKENVEIMSKKVKLSRRYTNFFVGSYSVGVTFFLSF
GLFAQEKQLLLKMELPFDATRSPIYELVNLAQFLLEFVAASTSGMTNALLVTLILHVDGQAEIICQKLSE
ISKMVKDRLPCNKTFRPLINSHQKVITFAENIENIFSYIALMQFLSNTLVIGLLGFLIVTSLDSEQRSVI
LARTIPYYILVNLEAFVLCFAGEFIRSKSTAIEKAAYECNWYELDHNDSRSLLFLMIRSQKRFKITAAKF
MELSLEGFAQMLKASASYVSVLYASY
>PfusOR208
MMISNVSPINRLVELSLRLIGLWPGYSYEVIHRIVWIISMCSTLVFQYWYLVMHLTSGDLPDLMDCLSIT
LSNSVFFIKLIILWVKNRVFGDILKMMNEDWLNCANVQNNLETMSNRVTLSKRFSSFFVSSYSIGVTFFL
SFALFSQEKQLILKMELPFDATRSPIYELVNIVQFLQEFMAASMSSMLSAFLVTLILHVDGQVEIICRQL
SDISSMIRNGESCSKILKLSIYKHQRIITFTDNIENIFTYIALIQFLSNTLVICSLGFLIVTSLDSELRS
VILAKTVPYYVLANLEAFALCYAGEYLSSRSADIERAAYDSTWYELDPNESRFLLLLMARSRKPFVITAG
KFMNLSLEVFASMLKASGSYVSVLYAMY
>PfusOR209NTE
LTIPPNLVIKPVKYILYFIGLWPDYTYAILHRILWVIALGSVLIFQYRYIVMHVLTDDLAELMDCFSITV
SNSLLLMKLCILWHHQGTLRDLLLMMKDDWSKTISTLPIEHCNAMIDKIKSLRRFTKLCFCGYSFSAIMF
IFPVLLSDDRILVLKMELPFDPFVSPIYEIICIVQLVEEIAFAATSGMLNCVIMTMILHVGGQIDVMCRE
IEDTFDRVQQNGSSPLTTLKYLIVKHDRIILFSSYIEDMFTYIALLQFLSNTMAICFSGFVIMTSVDSDE
AGAILGKTIPYYVIINIEAFILCYIGEYLSSKSVLIGVAAYNFSWYRLDPKESRYILLLILRGQKKLTIT
VGKFLDLSLESFASILKASASYASVLHAMY
>PfusOR210
MIPTATGPINNLVELSLRFMGIWPDYAYAIICRIFWVSSMCSILVFQYWYVVAHLKSGDLPDLMDCLSIT
LSNSVFFIKLIILWIKNRIFREILETMRKDWEECVATKNNIDAMTSRVTLSYRFSRFFVSSYVINVIFFS
SFVFLNKDKQLILKMELPFDFTRSPLYEIVNLDQFVLLLFATSSSSMLSALLVTLVLHVDGQVEIICREL
SKISAMAKKHESCNKMLKLSVIRHQKIISFTDNLENVFTYIALIQFLSNTIVICALGFVIVTSLNTDQRY
AILSKIGPYYILANIEAFVLCFAGEFLSAKSSIIERAVYDTAWYEFDQIDSRIFLLLLIRSQKRFAITAG
KFMNMSLEGFASMLKASGSYLSVLYAMY
>PfusOR211
MTELTYNNPISKPVELGLYFIGLWPNYTYSIIHRLLWVVILGIVLILEYRYVMLHIATDDLAELMDCFSI
TVSNSLLFIKLIILWFKQRTFDEIVAMMNEDWLECITIGRNVDMMTSKIFIAHKFSKISTIIYGGGVIMF
LIPVIFADERIFVLKMEFPFDATVSPFYELINMIQFFQEVTFASASGMLNGVMMTMILHTGGQVEIMCQA
MEEFMNQIDEHGSCLNVLKKLIVKHDRIILFSGYIEELFTYIALLQFFSNTMAICFSGFVIMTSIGTEEG
NAILAKTVPYYTVVNVEAFILCFAGEYLSSKSLIIGQKAYDTDWYDLKPNESKYILFLMLRAQRRLTITV
GKFLDLSLESFASILKASASYASVLHAMY
>PfusOR212
MRENSICSPVEFGLRLIGLWPNYAYAMIHRIFWTIAMIFSLYFECVYVVKHIKTDQLPDLMDSLTITLSN
GLLFFKLIILWFNDRILEAILMTITEDYENNEEENDRERMYKKVMLSQRFASCTILLYSTTVILFSASVI
FAPERVPVLKMELPFDAMRSPIYELVSILQFLQELLFASTSGLLNGLIVTLMLHLGGQAEIMCQRLTDIS
FKIIKGKSCKDTLKSLIVSHERIVNFSLDIESVFTYIALLQFLSNTLAICFSGFVIITSFDSDQGLVILA
KTLPYYTVVNLEAFVLCFAGEYLTSKGKAIGEAAYTSTWYELKPNESRYFLLLILRSQKRLTITVGKFMD
LSLEGFASILKASASYVSVLYAMY
>PfusOR213
MDAFDHPYYRLNKRLLLLVGQWPYQDSSEHHFRVFIVTLGLLNFIFPQITLLCTCNGDVEIIIASMAPIS
ALLVCAFKYYTMEFKKDKIKELLKHLIGNWKLCRTREELEIMHKFGRETKLLTFWYTIYIYTCMTMFLVL
PFLPCIMDIVVPLNESRSLKPIFRGEYFINEDENFFPIYFHMSVTIVIAITTLITADNLFLMCNSHICGI
FAAVGFRLENFLKDQTDSISSLDHLSNHKCLETIRYSIRNHANALKFAELIESCFSISLLLQAGLSLICM
SISLYQILIVFKRSAESVRFIVFAVAQLVHLFCMCYPGQRMIDYSTDIRIKAYNGLWYKAPLAIHKFLIL
IIRKSLEPSCLTAGKIFVFCLESFATILQTSTSYFMVISSAQ
>PfusOR215
MISFEHPYYKVNKRFLRLIGQWPYQNSYDRFFRRCFVNFIFITFAITQVALIYTCNGDIDVILQSVPFIC
VFIAMVIKYYTYQLQKNNIQDLLKNMLNNWQIWKTREEMNIMHEFAVEGRFFTLFYISYIYTCMVLFLTM
PLFPRFMDILAPLNESRPLRATVKSYYFVDEQEYFYYIHCHMSIEITVGITVLVATDSQFLTFNSHICGL
FSAVGFRLEHLLNDQLKSEVLLDHQTRKMYFDSIVHSIKNHKRALEFAKIIESSYSVSFLMQAFMGLICL
SISMFQILILLNKKAEAFTFIIFSCAQFLHLLCICYPGQRMIDYSTAILFKAYSGLWYEAPIEIHRLLLL
VIRRSIEPCYLTAGKTFIFCLETFSKIVQTSGSYFMVIVSMH
>PfusOR216
MDIFESGLYNFNYRLLSFIGLWPYQKSRSYRFCMSNIMLLSFNLPQVSLKMWTSKGDLNLILKIIPFWST
AINMIIKYYTCQIMLGNIRALFNNIIVDWQMWNSEEEIDIIKKYAKEGRLNTILYAGYVYFLSIAYYSIT
FVPRLMDVIEPLNESRPLKLPILSEYFIDEEEHFYPLFTLNFCSLLYSATVLIAVDTQLMILTCHVCSVF
AIVGYRLEHFLKDAHTIDNWSNHRRKKYIENIVLSINGHKRAIEFANCIESSFSYSLLLQSGFNILCMTI
SLYQITEEMSDQLAESLPFAGFILAQLFHIFCTCYVGQRIIDHSIHIGEKAYNSMWYEAPTEINKLLLLI
MRKSIEPSNLTAGKIFIFCIQSFSSILHTSTSYFMVLSSVQ
>PfusOR217
MDIFQHHFYKLNYQLLSLVGLWPYQDNKSRLFRVYFLNIAVMTFNITQIFQLYTSKGNFDIIIEVVPTMA
TMINMTIKYYTYYIGMFNIRKLLDKMMLDWKTWNSKEEIEIMKKYAEEGRLYSLAYTLYIYISTILFFSI
SFLPLLLDVVLPLNESRPLQPIVLGEYFIDQQKHFYFIFCHMAFTILLAMTIFIATDTQFFVFTCHACGV
FSVVGFRLEQLMKDDNTMNKYFDKRRYFKHVVLSIKGHSRAIEFANLIESSFSSPLLIQCGINIACLSVS
LYRMKTLLDISTEMFKYIAFLAAQLFHIFCICYSGQRIIDHSSETLIKAYNGLWYEAPIEIRKLILLVIR
RSIESTRLTGGKVFVFCLKGFSTIVHTSTSYFMVLSSVN
>PfusOR218
MDIFENRFYKLNYRLLSAVGLWPYEKSRLLRMCIVNIPVFLFNITQFFKICTSEGNFDILKEVIPILVAS
LAASIKYYFFDLGIFDIKLLMDNMIKDWNMWKSKEEIKIMEKFAHLGKMYTLGYTVYIYIIASLFLLVTF
IPPLMDIIIPLNESRPMELPVYAEYFVNDEDYFYLFYFHISLSIMINITTLVATDTQLMVFCCHVSGVFA
VIGSRLENFLEKDMSLHGLTDLQRKECYKHVSLSIKGHKRALEFVKLMESSFSYSLLLQCGLNIICMSMC
LYQIVVLYGQSAEIVKFIAFVVGELFHLFVASLSGQTIIDYSSEVYFKAYSGLWYEAPIEVRKLLILIMK
RSLEPSRLTAGKIFTYCLDGFSTILRTSSSYFMVLSSIK
>PfusOR220
MKVMEERYAGIFYDEKVLTWSKRILTLPGLWPENRNDYRFFFYVLYVVLFTCLELVGLFQSLNDLDKTLR
NVTLSLPTILIILKALMFRWKMHLVLPILKIVRRDISQGLYRTDNEREKIVWYNVAATMFTTSSAMSLFF
VPTLFYGKPIFECILSGFDNCTLPYELPIRINHIYEVTDVLMYALFCIWLIPTSTLLTVDATGADSLLVT
LTFYLCGQLSILGNRLKNVNLEMGKYHCEMKLLIDRHDELLRLATILKKAFSFLMFVQTLGLICSLCVVA
YQLLTTSENGKDMNTVHFVLYSCAVVLLAFCYCFLGECLIEESSAIDLACYFTNWYELPTKEIRSMMFCI
ARSRRPSYITAGQFYVFSLKTFAIIMKASVAYLSVLRTIA
>PfusOR221
MILKDKDCIHNEYYAYNRLFFRIIGLWQFHHTSSKQFIYFCFINFMIVVALLSQIFMLFKSELKIDSITK
ILETILPTFCFGFCYYNLLWNRVIMKNILHRIKCDWDELADKPELYILKKYANVSRLCTITIAISFYLNI
IFILFPSFLHIFLYTFGGNNEIKLILPIELDYFTKNKINYFLMLLCEYTDVCIVCMLGVANYTMFVAIIQ
HACALLNIVSWRIDEGFKKIQRNFDRTSVNGELTEEREWIVGIIQFYANTINFVDLIKSCYESIYLFEAF
FASIIVMIDYFYLFQILSFTLNTKEELEKLSYIIGSLIVIFAYYYLGQKLIDNHTNVYTKLCQIPFYSLS
LKTQKMLLFLLMRSTRPCNLSIKGVIVISHCLFAMLMRTSFSYAMVFYNLK
>PfusOR222
MRLKHTQDDFFENKYYAANKRLFEIIGLRERQTSVKGLIHTCLFNILISIAIFCQIYMLFTSERKIHIIT
KSLETVLPTLCFGSCYYNLLFNATIMKKIQQRIKCDWDNVADKPELKILKKYAAISRLCTIIMIISFYLY
IILLICPSQWRIIQFSIGMINETELTLPIYYEYFMNNQFLYYFANFSICLFIIIICMVGLANYSMFIAVI
QHACALFDIIVWRMNERFQSKLYYNCKSFTNVEENEWIIGIIKFYNNAMDFVNLVKLFYETVIIFEGFYA
MIFIMVDYFYIFEILSSTLSVGENLIRFFYVIGSLFVIYAYVFIGQNLINHHTNLFINLYQIPFYSLSLS
AQKIYLFLIVNSMRPCYLSIKGIGLVSHSLFAKIMRMSFSFTTVFYNLE
>PfusOR223
MDLFIDGYYKLNRLLLLIIGQWPDQDYKMKLILTITTVSYLSFCLLGQIIKLVKVGHHLDLIFEILVSFL
SNSICIIRYCNCIVNVKKFTKLFEDIQDLWNVTKTKKEIEIMEMYAKENRNYTLFLTVVSYFSLGFVNLL
SLMPCILDIVLPLNVTRTRKFLYQAEFFLDTEKYFYPILLHTWITMFFGVTILVTTESIFLLFAQHCCSM
YKVLCYRLEHAFDTNLENTDMDNAYYEARYKITDCVKYHTKILEFVATIISYHEYSFIIQFLIIVLLTSI
NLVQIKMLLGKLEVLLYLTLLGSIFCHGFLCAYPAQKVMDHSNILFENAYNGFWYLAPVKAQKLLLLVIK
RSIIDTPIIFMKSIEISHQSFGVIVKTSFSYFTALCSFQ
>PfusOR224
MNSINFRNTNRWNVFINMFSGNILPVNSDESELSLLSIIYAIFTWIIILIHVCTCTVGIFRVSLESALRN
STSNLIISTEILFNLSHMYSQRYLLKRLIDNYDYLLSSDNELLKNTVVSYIRPIEKLLKFYTMTEVCMAV
LWVSRPLLTVYQKEQFVHEDYVLPISVTNEPISRNIFIISVILEIFGLGYLIMKKVSTDIYRLHLILLLT
SQYKYLRIQMGMIFQRDNNFMKHQNVDKELNSLLRHHSIVVQATNTLKKLLSFSVCIIHLDSVLRFCFLS
YMLVENMTVNMEGCVIISYAIVAILQIYMICFYIQELLEAGSNLTEDAFYEGWYSCELPVKQKFKVIMFT
NKMKCQLSYCENVDLNLPSFVQIISQAYSMCLLLLKFK
>PfusOR229CTE
MPEQEELDRAAMILSWNKKLMSTIGLWPHSRNNLQFSLNFGYFSFFMILEYLDLFIFINDLEHVIMNLTE
NMAFSQIFVRMSMLWKYNDEIGDLIVEAFKDFVKERYKSKEERKLFISYNEKSKLFMKLLITFVALTASS
YYLTPLLVSLGNGLPLIQEGNISKTIYLLPYRFYTFYPLENLQSYIIIYALELPFVFISGLGQSAADCIM
VTLVFHICGQMSVLALQVNNMDIDTKKNKDEIKAVVESHKRLLRMGKAVENAFSVTLLAHLLGATSLICI
LGYQILT
>PfusOR231PSE
MHSNFFGCCAINILIRLGFISEVVYVSACFSVLFAHEPSRFRMAGIDFTGLSNLFVTFPERVVSSLLADI
LEDSFNHHFSTVTRNHDSTLYINLAIVEGIGILTFVIYVCVLSSTLFTYCYIGECLIEESTNLCEELYYC
KWYKLSTIDSKLICICMMRARKPLRLTSAKFCIVSLRTFTDAVVASYYSRNLLEL
```
