## Supplementary material for "Expansion and accelerated evolution of 9-exon odorant receptors in *Polistes* paper wasps": Polistes ORs fasta, gff, and subfamily CDS alignment: PmetORs_cds.fasta.txt

```
>PmetOR2NTE
ATATTCAAATTATGGGATGTTTTGGACAATATAGACACTACGATTGAATGTTTGACTCCTCTTTTAACTG
AATCAATGATTATATGCAAAGGATTCAATTGTAAAATTAATATCCACAAGATGAGAGAACTTTTGAAACA
AGCGCAAGCGGAATTTCAATATTTAATCAAAGAAAATGACGCTGTTATTTTTAAAAAATATATTGAAGAA
GGTAAAAAGATGACTATTATATATACAGTTTCTATATACTTCGTAGCATTAACATATATAATATTACCAT
TAACACCTAAAATTCTTGACATAGTTATTCCTCTTAACGAAACACGACCGATAAAATTCATATTTTATGC
AGAATACAATGTGGACGAAAAAAAATATTTTTGGTATATTTTGATGCACGGATATGCCGTTTCCGTTGCA
AGTATCTCAATTTTGATAGCGACTGATACATTAATCGTACGTTATGTGCAACACGCTGTTGCAGTCTTTA
ACGTTATTGGATACCGATTGCAAAATCTTAAGAAATGTGTTAAAAAAGATAACGGAAGTAATAAAAATAT
TTCAATCAATGATAAAATTCATTGTCACGTCATTAATTGTATGAAACAACATCAAAATATATTACGATTT
ACAGATCTTCTCGAATCTACTTATAGTCATCAAATATTCTTTGAAATTTTCATTAATATGCTATTAATGA
GTATTACTGGAGTACAGACTATTATGAAATTAGGAGAACCGGACGAAGTCATTAGATTAGGTTTTTTCTG
CATAGGTCAGACACTTCATTTGTATTTTGTAAATATTCCAGGACAAAAATTAATTGATCACAGTGTTCTT
TTAACTGATTCTGCTTATTTCGGAGAATGGTACGACGTGCCACCAAAATCAAGAAAATTATTATCGATGA
TTATACTGAGAAGTTCAAAACCTTGCAAATTAACAGGTGGAAAAGTTTTGGTATTATCGATCGAGAAATT
TAAAAATGTACTCCGAGCATCTATATCATATTTTACAGTACTTGCTTCATTGAAAAAATAA
>PmetOR3
ATGGATTTCTTTGAGCAACGATACTACGTATTAAATAAACGTTTCATGTCTTATTTTGGTATGTGGCCAT
TAGACAATTCTATAAGAAGTAAATTATTATTCTATTTTGTTATATTTATCTTCTTTACTATGTATGTGCC
AGAGGTAATTAAAATAATCGAATTAGGGACAACTGATATGGATGCTTTCATTGAATGCATACCCCCCATA
CTGGTGATTAATTGTTCTATGATAAAAGCATTTAATGTCGGTTATCATATGAATCATTTTCAAATTCTTT
TAAAACATATCGAAAAAGATTGGAAAGGTTTGACAGATGTTAAAGAAATGGCAATTCTTTCAACATATTC
TGAATCCGGCCGCAAATTAACAATATGGTATACGTTATACATAAGTTTGACAACTATATTATATTTATCA
ATACCTTTATCACCGGTCGTTCTTAATATTGTATCACCGTCAAACGTGTCACGAAAAATGGAACTACTCT
TTTGTACGGAATTTTTTGTAGCCGAAGAAAAATACTTTAATGAAATTTTGTTCTACGATTATGCAATTAC
ATTATTAGTAATTGCAGTTTTAATTGCAACAGACACACTGTACATAGTATATTCAGAACATGCTTGCGGT
ATATTTGCAATTTTATCCTATCGATTAAATAATGTAGGTAAATGCAAGAATTTCAACGAAAGATACGACA
ACAATGTATTTAATAAAAAAAAATATCATAATTACGATGAGATACAGGACGAAGAAAATTGTCAAGAGCT
TTCATTTTGTGTCAAAAGACATAAATATGCCATTGAATACGTTGAATTACTCCAAAAATGTTACGCAGAA
TCTTTAATGGCGTTATTATTACTTAATGTACTAGGCATAAGTATTACAGGAGTTCAAACTATAATCAATA
TACATAGTTTGTCAAATGTATTTAGATTTGGTTTTTTAACACTAGGTGAAGCATTTCATCTTTTTTTCTT
AACACTACCGGGTCAAAGGATAATTGATCACAGTCTTAAGGTATTTGAAGATTGTTATGAATCATATTGG
TATGCACTTTCCACGAAAGGTAGAAAAACACTTGGTTTAATATTATTACGCAGTATGACACCATGCCAAT
TAATGGCTGGTGGATTATATTCTATGACATTAGAAAATTTTGTTTCGTTAGTTCAAACGGCTATGTCTTA
CTTCACGGTATTATCATCGGTACGATAA
>PmetOrco
ATGAAATTAAAACAACAAGGCTTGGTAGCGGATTTGTTGCCGAATATTCGTGTTATGCAATTCGGTGGAC
ACTTTATGTTTAATTATGTTGAAAATTCGACAAAATTCATGCAGAAAATATATTGCTGTGTTCATTTATT
TTTGATCCTCCTCCAATTCGGTCTCGCTGGGGTAAATCTAGCCCTTGAGAGCGGCGATGTCGACGATCTC
ACAGCTAATACAATTACTTTACTCTTCTTCACGCATCCTGTGGTTAAAATAATATACTTCGCGGTCAGGA
GCAAACTATTTTATAGAGTACTGGCTATTTGGAATAATCCAAATAGTCATCCGCTATTTGCCGAAAGCAA
TGCCAGGTATCACGCGATAGCATTGAAAAAAATGAGAACTTTGCTCTTCGCTGTTGGAGCAACAACGGTC
TTTTCGGTTTTTGCCTGGACTGGTATTACGTTCGTCGGTGATTCTGTAAAAAAAGTCACGGATCCTGAAA
CTAATGAGACCACTTTAATGGAGATTCCTCGATTGATGCTTCGTTCTTGGTATCCTTACGATCCGAGCCA
TGGCATGTCACACGTCATGACCCTGGTCTATCAATTCTACTGGTTATTCTTCACCATGATGAACTCGAAT
TCTCTGGACGTTCTTTTTTGTTCGTGGCTCCTGTTCGCCTGCGAACAATTACAACATCTCAAGCAAATTA
TGAAACCTCTGATGGAATTAAGCGCGACTCTCGACACGGTTGTACCAAACAGTAGCGAATTGTTCAAGGC
TGGAAGTGCCGAGCATCTGAGAGATACGCAAGGTACTCAACCACCCCCGCAACCTCCGCCAGGCGGTGAA
AGTATGCTGGATCTTGACCTCCGTGGTATATACAGCAATCGACAAGACTTTACGGCGACCTTTCGACCAA
CGGCAGGAATGACGTTCAATGGTGGCGTAGGACCGAATGGATTGACCAAGAAACAAGAAATGCTCGTTAG
AAGTGCTATCAAGTATTGGGTGGAAAGGCACAAACACGTCGTTAGATTGGTTACTGCGATCGGAGATGCC
TACGGTATAGCTTTACTACTTCACATGTTAACAACGACCATCACGTTGACGCTTCTCGCGTATCAAGCTA
CCAAGGTAAACGCCGTTGACGTCTATTCAGCCACGGTAATCGGTTATCTCTTATATACTCTCGGCCAAGT
CTTTTTATTCTGCATATTCGGTAATCGTTTGATAGAAGAGAGTTCGTCCGTTATGGAAGCTGCTTATTCG
TGTCACTGGTACGATGGCTCCGAAGAGGCCAAAACTTTCGTCCAAATCGTTTGTCAACAATGTCAAAAAG
CAATGTCCATCTCCGGAGCTAAATTTTTCACCGTCTCTCTGGATCTTTTCGCTTCCGTATTGGGAGCTGT
CGTGACTTACTTCATGGTGTTGGTACAGCTCAATTGA
>PmetOR39
ATGTTACCTGCCAGTCCAATAAATCTTTTGCTCGAGTTTAGTCTACGTTTCACTGGATTATGGCCCGGTT
ACGCTTACGCTATTATTCATCGAGTTCTTTGGATTTTGACAATGTGTTCTACCCTGTCTTTTCAGTTTTG
GTATATTTTGACGCACTATCGATCAGGGGATTTACCAGGTTTGATGGATTGTTTAAGTATCACTGTTTCT
AATAGTTTACTTTTTCTGAAATTAATTATACTTTGGATGAAACACAGAGTGTTTAGTGAGATTTTGAAAA
TGATGATAGACGAGTGGAGAGAGTGTCTAATCCTGAAAGAAAACGTTGAAATAATGTCGAAGAAAGTGAA
ATTATCGCGTCGTTACACGAACTTCTTCGTTGGTTCTTATTCCGTAGGCGTTACATTCTTCCTTTCGTTC
GGTCTATTTGCTCAAGAAAAACAATTGCTTCTTAAGATGGAATTACCATTTGACGCTACGAGATCGCCGA
TTTACGAGCTCGTCAATCTTGCTCAGTTTCTTTTAGAATTCGTGGCTGCTTCTACCTCGGGTATGACGAA
CGCGTTGCTGGTTACTTTGATACTCCACGTAGACGGCCAAGCGGAAATAATCTGTCAAAAGTTGTCAGAA
ATTTCTAAAATGGTGAAGGATCGTCTACCCTGTAATAAAACGTTCAGACCTTTGATCAACAGTCATCAAA
AGGTCATAACTTTCGCTGAGAATATTGAGAATATATTTTCTTACATAGCATTGATGCAATTTCTTTCGAA
TACATTGGTGATCGGTTTATTGGGTTTTTTGATCGTTACGTCGCTCGATTCGGAACAAAGATCTGTTATA
TTGGCAAGGACTATTCCATATTATATTTTAGTCAATTTGGAAGCTTTTGTTCTTTGTTTTGCTGGCGAAT
TTATAAGATCTAAGAGCACGGCTATCGAAAAAGCAGCATATGAATGTAATTGGTACGAACTCGACCACAA
CGACAGCAGATCTTTACTGTTTCTGATGATCAGATCTCAAAAACGATTTAAAATCACTGCTGCCAAATTT
ATGGAGTTATCTTTGGAAGGATTCGCTCAAATGTTGAAAGCATCAGCTTCCTACGTTTCTGTACTTTATG
CCAGCTATTAA
>PmetOR40
ATGATGATTTCTAACGTCAGTCCGATAAATCGACTCGTAGAGTTAAGTCTTCGTCTTATTGGTCTCTGGC
CTGGTTATTCTTACGAAATAATTCATCGTATCGTTTGGATAATTAGTATGTGTTCTACTCTTGTTTTTCA
ATATTGGTATCTCGTGATGCATTTAACGTCAGGTGATTTGCCCGATTTGATGGATTGTTTGAGTATAACC
CTGTCCAATAGTGTCTTTTTTATTAAGTTAATTATACTTTGGGTGAAAAATCGTGTCTTCGGTGATATTT
TAAAAATGATGAACGAAGATTGGTTGGACTGCGCGAACTTACAAAATAATTTGGAAACGATGTCGAACAG
GGTGACGTTGTCCAAAAGTTTTTCGAGTTTCTTCGTCAGTTCTTACTCGATAGGCGTTACTTTTTTTCTA
TCTTTCGCTTTGTTCAGCCAAGAAAAACAGTTAATTTTGAAAATGGAATTGCCATTCGATGCTACGAGAT
CACCGATCTACGAATTGGTTAATATCGTTCAGTTTCTTCAAGAATTTATGGCTGCTTCGATGTCAAGTAT
GCTCAGTGCATTTCTTGTTACATTGATATTGCACGTTGATGGTCAAGTTGAAATAATATGTCGTCAACTA
TCAGATATATCATCGATGATCCGAAACGGCGAATCCTGTAGTAAGATATTAAAATTATCGATCTACAAAC
ATCAAAGGATCATAACTTTTACAGATAATATTGAAAATATATTTACGTACATTGCACTGATTCAATTCTT
ATCAAATACACTTGTTATATGTTCCCTTGGATTTCTGATTGTTACGTCTTTGGATTCCGAATTGAGGTCT
GTAATTTTAGCTAAAACGGTCCCTTATTACGTTCTTGCAAATCTCGAAGCATTTGCCCTTTGTTATGCTG
GTGAATATCTCAGTTCCAGGAGCGCAGATATCGAGAGAGCAGCTTACGATTCGACTTGGTACCAATTGGA
TCCGAACGAAAGTCGATTTTTATTGCTTCTAATGGCCAGATCAAGAAAACCATTTGTCATCACTGCTGGA
AAGTTTATGAATTTATCGTTGGAAGTATTCGCTAGTATGTTAAAAGCTTCTGGATCATACGTATCGGTTC
TTTATGCGATGTATTAA
>PmetOR41NTE
TTGACTATACCTCCAAACTTGGTTATCAAGCCCGTAAAATATATTCTATACTTTATTGGACTATGGCCAG
ATTATACTTATGCGATTTTACATCGGATTCTTTGGGTAATCGCTTTGGGTTCAGTTTTAATATTTCAATA
TCGATATATCGTGATGCACGTTCTTACCGATGACCTGGCCGAACTAATGGATTGCTTCAGTATCACCGTA
TCCAACAGTTTATTATTGATGAAACTTTGTATTCTTTGGCATCATCAAGGCACTCTTCGTGATCTTCTAC
TTATGATGAAGGACGATTGGTCCAAGACAATTTCAACCCTTCCCATCGAACATTGCAATGCCATGATCGA
TAAGATTAAATCGTTACGTCGTTTTACCAAACTATGTTTCTGTGGTTACTCCTTCAGTGCCATCATGTTC
ATATTTCCTGTATTATTATCCGACGATAGGATACTTGTACTCAAAATGGAATTACCATTCGATCCATTCG
TTTCACCGATTTATGAGATCATTTGTATCGTTCAGCTAGTCGAGGAAATTGCATTCGCTGCCACTTCTGG
TATGCTCAATTGTGTCATCATGACTATGATACTTCACGTTGGTGGTCAGATCGATGTGATGTGTAGAGAA
ATAGAAGATACGTTCGATCGAGTCCAACAAAATGGCTCGTCGCCTTTGACAACTTTGAAATATTTGATAG
TCAAACACGATAGAATAATATTATTTTCGAGTTACATCGAGGACATGTTTACTTACATAGCTTTGTTGCA
ATTTTTGTCTAACACCATGGCTATATGTTTTTCAGGATTCGTCATCATGACTTCAGTGGACAGCGATGAG
GCTGGTGCTATTTTAGGAAAAACTGTTCCATATTATGTGATCATTAACATAGAAGCATTTATTCTTTGTT
ATATCGGTGAATACCTCAGTTCAAAGAGTATATTGATTGGAGTAGCAGCATACAATTTTTCATGGTACAG
ATTGGATCCAAAAGAGAGCAGATACATTTTGTTGCTGATACTTCGTGGTCAAAAAAAATTGACCATAACC
GTTGGCAAATTTTTGGATTTGTCGTTGGAAAGTTTTGCGAGCATTCTAAAGGCTTCGGCTTCTTACGCAT
CCGTATTACACGCGATGTATTAA
>PmetOR42
ATGATACCAACAGCAACAGGCCCAATAAACAATCTCGTCGAATTGAGCCTACGTTTTATGGGAATTTGGC
CAGATTATGCGTACGCGATAATATGTCGAATATTTTGGGTGAGTTCGATGTGTTCGATTTTGTTATTTCA
ATATTGGTACGTTGTGGCACACCTGAAATCAGGTGATTTGCCTGATCTGATGGATTGTCTGAGCATTACC
TTGTCTAACAGTGTTTTCTTTATCAAATTAATTATACTTTGGATTAAAAATCGGATCTTCAGAGAGATCC
TTGAAACTATGAGGAAGGATTGGGAAGAATGCGTTGCAACGAAAAAGAATATCGACGCTATGACGAGCAG
AGTTACATTGTCTTATCGTTTTTCTCGTTTTTTTGTAAGTTCTTACGTAATAAACGTAATATTTTTCTCA
TCGTTCGTTTTCTTGAACAAGGACAAACAGTTGATTCTAAAAATGGAGTTGCCATTTGATTTCACGAGAT
CTCCGCTCTACGAGATAGTCAATCTCGATCAGTTCGTCTTGTTATTATTCGCAACGTCTTCATCGAGCAT
GCTCAGTGCACTTCTCGTTACTTTGGTATTACACGTTGATGGTCAAGTAGAAATAATATGTCGAGAATTA
TCAAAGATCTCTTCTATGGCTAAAAAACACGAATCTTGTAATAAAATGTTGAAATTGTCCGTGGTTAGAC
ATCAAAAGATCATCTCTTTTACCGATAATCTTGAAAATGTTTTCACGTACATAGCATTGATACAATTTCT
TTCAAACACAATCGTCATTTGTGCTCTCGGATTTGTAATCGTCACGTCATTGAATACCGATCAAAGGTAT
GCGATATTAAGTAAAATTGGTCCTTATTACATCCTGGCTAACATCGAAGCATTTGTTCTTTGTTTCGCTG
GCGAATTTCTAAGCGCCAAGAGTTCGATCATCGAAAGGGCAGTTTATGATACAGCATGGTACGAGTTCGA
TCAAATCGATAGTCGAATTTTCTTGCTGCTATTGATCAGATCTCAAAAACGATTTGCCATAACTGCCGGG
AAATTTATGAACATGTCTTTGGAAGGATTCGCCAGTATGTTGAAAGCATCTGGATCATACTTATCGGTAT
TGTACGCAATGTATTGA
>PmetOR43
ATGACCGAACTTACATATAACAATCCTATCAGTAAACCGGTCGAATTAGGTCTATACTTTATTGGATTAT
GGCCAAATTATACTTACAGTATAATTCATCGTTTACTTTGGGTGGTAATATTAGGAATAGTTTTGATCTT
AGAATATCGATACGTGATGTTACACATTGCAACGGATGATCTAGCAGAGTTAATGGATTGTTTTAGTATC
ACCGTGTCCAACAGTCTCTTGTTCATCAAATTAATTATACTTTGGTTCAAACAACGAACTTTCGACGAGA
TCGTAGCTATGATGAACGAGGATTGGTTGGAATGTATAACTATTGGTAGAAACGTCGATATGATGACGAG
CAAAATTTTCATAGCTCATAAATTTTCCAAAATATCAACGATCATTTACGGGGGTGGAGTTATCATGTTC
TTGATCCCCGTCATTTTTGCCGACGAAAGAATATTCGTATTAAAAATGGAATTTCCATTCGACGCTACTG
TTTCACCATTTTACGAACTCATCAACATGATACAATTCTTTCAAGAAGTAACCTTTGCCTCGGCATCTGG
AATGTTGAATGGCGTCATGATGACCATGATACTTCATACAGGTGGCCAAGTTGAAATAATGTGTCAAGCT
ATGGAAGAATTTATGAACCAAATAGACGAACACGGTTCCTGTTTGAACGTATTGAAAAAATTAATCGTCA
AACACGATAGGATTATATTGTTTTCCGGTTACATCGAAGAATTGTTCACTTACATTGCCTTGTTGCAATT
TTTTTCCAATACAATGGCCATCTGTTTCTCGGGATTCGTTATAATGACGTCAATTGGCACGGAAGAAGGG
AACGCGATATTAGCAAAAACTGTACCATATTATACTGTGGTCAACGTGGAAGCTTTCATACTTTGTTTCG
CTGGAGAATATCTCAGTTCCAAAAGCTTGATAATCGGCCAAAAAGCATACGATACCAACTGGTACGATCT
AAAACCAAACGAGAGCAAATATATTTTATTTCTAATGCTTCGAGCCCAAAGACGATTGACTATCACCGTA
GGCAAATTTTTGGATTTGTCATTGGAAAGTTTTGCGAGCATATTGAAAGCTTCTGCATCATATGCATCCG
TACTCCACGCAATGTATTAG
>PmetOR44
ATGAGGGAAAATTCAATATGCAGTCCTGTCGAATTTGGGCTGCGTTTGATAGGTCTCTGGCCGAATTATG
CTTACGCGATGATTCATAGAATTTTTTGGACGATCGCTATGATATTTTCTCTTTATTTTGAATGCGTATA
CGTGGTAAAACATATCAAGACGGATCAGTTGCCTGATCTAATGGATTCCTTGACCATTACGTTGTCCAAT
GGTCTTCTATTTTTTAAACTTATCATACTTTGGTTCAATGATCGAATTCTCGAAGCAATTTTAATGACGA
TAACAGAAGATTACGAAAACAACGAGGAAGAAAACGATCGCGAAAGAATGTACAAGAAAGTTATGCTATC
TCAACGTTTCGCAAGTTGTACCATTTTGTTATATTCAACAACGGTAATCCTTTTCTCGGCGTCGGTAATT
TTTGCACCTGAAAGAGTACCAGTATTAAAGATGGAATTACCTTTCGACGCGATGCGATCTCCTATTTACG
AGTTGATTTCTATATTACAATTTCTTCAAGAATTATTATTCGCCTCGACTTCTGGCCTGTTGAATGGCCT
GATCGTGGCCTTGATGCTACATCTCGGTGGACAAGCAGAGATCATGTGCCAAAGACTGACTGACATCTCA
TTTAAAATAATCAAAGGAAAATCTTGCAAGGATACTTTGAAATCGTTGATCGTTTCTCACGAAAGGATCG
TCAATTTTTCTCTCGACGTCGAAAGTGTATTCACTTATATCGCCTTGTTACAATTTTTGTCCAATACTTT
GGCCATTTGCTTTTCTGGATTTGTGATAATAACGTCCTTTGATTCTGATCAAGGATTGGTAATATTGGCC
AAGACTTTACCGTATTACACTGTGGTCAATTTGGAAGCATTCGTTCTTTGTTTCGCTGGCGAATATCTCA
CCTCAAAGGGCAAAGCTATCGGCGAAGCCGCATACACATCCACTTGGTACGAACTGAAACCGAATGAAAG
TCGATATTTCTTGCTTTTGATACTCAGGTCCCAGAAAAGATTAACGATCACCGTCGGAAAATTCATGGAT
TTATCTTTGGAAGGTTTCGCAAGTATATTAAAAGCATCAGCCTCGTACGTTTCAGTACTTTACGCTATGT
ACTGA
>PmetOR45
ATGGACGCTTTCGATCACCCCTACTATAGGCTCAATAAGAGACTATTATTACTTGTAGGACAATGGCCTT
ATCAGGATTCCAGTGAACATCATTTTCGTGTTTTCATAGTGACCCTCGGATTACTTAATTTCATATTCCC
ACAGATAACATTGCTTTGCACCTGTAACGGAGACGTTGAAATTATTATCGCATCTATGGCACCTATTTCT
GCATTACTGGTTTGCGCTTTTAAATACTACACCATGGAATTCAAGAAAGATAAAATAAAAGAACTTCTGA
AACATTTAATAGGTAATTGGAAATTATGTAGAACTAGAGAAGAATTGGAAATTATGCATAAATTTGGAAG
AGAAACTAAATTACTTACTTTTTGGTATACAATATACATATATACATGTATGACGATGTTTCTCGTATTA
CCATTTTTACCATGTATCATGGATATCGTAGTACCATTGAACGAATCTCGTTCTTTAAAACCAATATTCA
GAGGTGAATACTTTATCAACGAGGATGAAAATTTCTTTCCAATTTATTTCCACATGAGTGTAACTATAGT
GATAGCTATAACAACGTTAATTACAGCAGATAATCTATTTCTTATGTGTAATTCACACATTTGTGGTATA
TTCGCAGCAGTTGGGTATAATTACAGATTTCGTTTGGAAAATTTTTTAAAGGATCAAACCGATTCCATAT
CTTCCTTAGATCATTTATCAAATCACAAGTGTTTGGAAACTATTCGGTATTCTATAAGAAATCATGCAAA
TGCATTAAAGTTTGCTGAACTCATTGAGTCTTGCTTCTCAATATCATTACTTCTGCAAGCTGGCTTAAGT
TTGATTTGTATGAGCATCTCTTTATATCAAATACTAATAGTCTTTAAAAGATCAGCAGAATCGGTGAGGT
TTATCATTTTTGCCGTTGCTCAATTGGTTCATCTTTTCTGTATGTGTTATCCTGGTCAAAGAATGATAGA
TTATAGCACCGACATACGTATTAAAGCATACAATGGACTATGGTATAAAGCACCATTGGCAATCCACAAA
TTTCTAATATTAATAATACGAAAAAGTTTGGAACCATCTTGTTTGACTGCTGGAAAAATATTCGTATTTT
GTTTGGAAAGTTTTGCTACAATTTTACAAACTTCTACTTCATATTTTATGGTAATTTCATCCGCTCAATA
A
>PmetOR46
ATGGACGAACAGATTTTTGAACATTCTTACTATAGGCTTAACAAACGTCTTTTGTCACTGATAGGACAAT
GGCCTTATCAGGATATGATTGAACGTCGTTTTCGTATGTGCATTGTGATTATCTTGCTGATTAGTTTTAC
TGCTTCTCAGATATCCATGTTATTCACTAACGGAAATGTTGACACTTTTTTTGAGATTATACCTGGAATA
ACTTCGGTATTATCGATCTTTTCCAAATATTCTATGTCTTATATATGCAGAAATAAAATTAAAAATCTTT
TCGATCGTATAATAGAAAATTGGAAATTATGGGAGTCCAAAGAAGAGGTAGATATCATGCACGAATACAG
TGAGGAAGGAAAATTATTAACTTTTTTTTATACCTCCTATATATATTCGTGTATGACGTTGTTCCTTATA
ATGCCATTTTTTCCACGTATTATGGATATAATCATACCCTTGAACGAATCTCGTGCTTTGAATCCTATAT
TTAAAAGCGAATATTTCATTGACGAGGATCAACACTTCTTTCTAATCTATTTTCACATGAGTATAGTCAT
CGTTATCGGAATAACAGTGTTAATTTCAACGGATGTTCTTCTTTTGCTACTCAACTCACACGTTTGTGGT
TTATTCACAGCAGTGGGATTTCGCCTGGAACATTTGTTAAAGGATCAAATCGATCCACAAATTTTATTAA
ATCATCATTCTCGAAGGATGTGCTTTGAACACGTTGTCCATACCATTGAAATACATAAAAAGGCATTAGA
GTTCGCCGACCTCATTGAATCTTCTTATTCGTTTTTTTTACTTTCCCAAGTTGGCTCGAGTTTAGCGTGC
ATGACTCTTTCTTTGTTTCAAATAATAATAGTGTTTAAAACATCTAGCGAAGGGTTTAGATACATCGCTT
TTACAGCTGCACAAATTGTTCACATTTTTTGCATGTGCTATCCTGGTCAAAAATTGATCGATTATAGCAT
CGATGTCCGTTTTAAAGCGTATAGTGGAAAATGGTACGAGGCACCAATTGAAATACACAGATTAGTATTA
TTGATAATTCGAAGAAGTCTCCAGCCTTGTTATTTAACTGCTGGAAAAATATTTATCTTTTGTTTCGAAA
GCTTTTCGACGATCGTGCAGACTGCTACCTCGTATTTCATGGTAATTTCAACGGTGCATTAA
>PmetOR47
ATGATCAGTTTTGAGCACCCTTACTATAAAGTTAACAAACGTTTCTTAAGGCTGATAGGACAATGGCCTT
ATCAGAATTCATATGATCGTTTTTTCCGTAGGTGCTTTGTGAATTTCATATTTATTACTTTTGCTATTAC
ACAGGTAGCATTGATTTATACCTGTAACGGAGACATCGATGTGATACTTCAAAGTGTACCATTTATATGT
GTTTTTATAGCTATGGTAATTAAATATTACACATATCAGCTTCAAAAAAACAATATACAGGATCTTTTGA
AAAATATGTTAAACAATTGGCAAATATGGAAAACTCGAGAAGAAATGAATATCATGCATGAATTTGCAGT
CGAAGGGAGATTCTTTACGTTGTTCTACATATCATATATTTACACGTGTATGGTATTGTTCTTAACAATG
CCACTTTTTCCACGCTTCATGGATATCTTAGCACCTTTGAACGAGTCTCGCCCTTTGAGAGCTACTGTTA
AAAGCTATTACTTTGTCGATGAACAGGAATATTTCTATTATATTCATTGTCACATGAGTATTGAAATTAC
AGTTGGAATTACGGTATTAGTTGCTACAGATAGTCAATTTTTGACTTTTAATTCACACATATGCGGCTTG
TTTTCTGCAATAGGATTTCGTCTAGAACATTTGTTGAACGATCAGCTCAAGTCTGAAGTTTTATTGGATC
ATCAAACTAGAAAGATGTATTTCGATAGCATTGTACATTCTATTAAAAATCATAAAAGGGCATTAGAGTT
TGCAAAAATTATTGAATCTTCTTATTCAGTATCTTTTCTAATGCAGGCTTTTATGGGATTGATATGTTTG
AGTATTTCTATGTTCCAAATATTAATATTGTTGAATAAAAAAGCAGAAGCATTTACATTTATCATTTTTT
CATGTGCTCAATTTTTACATCTTTTATGTATATGTTATCCTGGTCAAAGAATGATAGATTACAGCACTGC
AATACTTTTTAAAGCATATAGTGGATTATGGTATGAAGCACCAATTGAAATTCATAGATTATTACTATTA
GTAATACGAAGAAGCATAGAACCTTGTTACCTGACTGCTGGAAAAACATTCATATTTTGTTTAGAAACTT
TTTCGAAGATCGTCCAAACTTCTGGGTCGTATTTCATGGTAATTGTATCGATGCATTAG
>PmetOR48
ATGGATATCTTTGAGAGTGGCTTGTATAATTTTAACTATCGTCTATTATCTTTTATTGGATTGTGGCCTT
ATCAAAAGTCTCGTTCATATCGTTTCTGTATGTCTAATATAATGTTATTGTCCTTTAATTTACCTCAGTC
TTTAAAAATGTGGACTTCAAAAGGAGATCTCAATCTTATATTAAAAATTATTCCTTTTTGGAGTACTGCA
ATAAATATGATTATTAAGTATTATACGTGTCAAATAATGTTGGGTAATATAAGAGCGTTATTCAATAATA
TTATTGTAGATTGGCAAATGTGGAATTCAGAAGAAGAAATAGATATTATAAAAAAATATGCAAAGGAAGG
ACGGTTGAATACTATACTATATGCAGGATATGTATATTTTCTCTCGATAGCATATTATAGTATTACTTTC
GTGCCACGTTTGATGGATGTAATTGAACCTTTAAATGAATCTCGTCCTTTGAAACTACCCATTTTGTCCG
AATACTTTATTGATGAAGAAGAACATTTTTATCCACTTTTTACTTTAAATTTTTGTTCACTATTATACTC
TGCTACAGTTTTAATAGCTGTTGACACCCAACTTATGATCCTTACTTGCCACGTTTGCAGTGTATTTGCG
ATCGTAGGATATCGTCTGGAACATTTTCTAAAGGATGCTCATACAATAGATAATTGGAGTAATCATCGAC
GTAAGAAATATATTGAAAATATCGTGCTTTCCATTAATGGTCACAAAAGGGCTATAGAGTTCGCCAATTG
TATCGAATCTTCGTTTTCATATTCTTTGCTGCTACAAAGCGGTTTCAACATTCTTTGCATGGCCATTTCT
TTATATCAAATAACCGAAGAAATGAGCGATCAATTGGCTGAAAGTTTACCATTCGCTGGCTTTATACTTG
CTCAATTATTTCACATATTTTGTACTTGTTATGTTGGACAGAGGATAATAGATCATAGTATTCATATAGG
CGAAAAAGCATACAATTCAATGTGGTACGAAGCACCAATGGAAATAAATAAACTATTATTATTAATAATG
AGAAAAAGTATCGAACCTTCTAATTTGACTGCTGGAAAAATCTTCATATTTTGCATCCAAAGTTTTTCAT
CGATCCTACATACATCAACCTCATACTTCATGGTACTATCGTCAGTACAATAA
>PmetOR49
ATGGATATTTTTCAACATCATTTCTATAAGCTTAATTATCAATTATTATCCTTAGTAGGTTTATGGCCAT
ATCAGGATAATAAATCACGTTTATTCCGTGTATATTTTCTAAACATCGCAGTGATGACTTTCAATATAAC
CCAGATATTTCAATTGTATACTTCTAAAGGTAATTTCGATATAATTATTGAAGTTGTACCAACTATGGCA
ACAATGATTAACATGACGATCAAATATTATACCTATTACATTGGTATGTTTAATATAAGAAAACTTTTGG
ATAAGATGATGCTGGACTGGAAGACGTGGAATTCCAAGGAAGAAATAGAAATAATGAAGAAATATGCTGA
AGAGGGTCGTCTTTATAGTCTGGCATACACTTTGTACATATATATCAGTACGATATTATTTTTTTCGATA
TCATTTTTACCACTTCTTCTGGATGTTGTTTTACCACTGAACGAGTCTCGTCCTTTGCAACCAATCGTCT
TGGGAGAATATTTTATCGATCAGCAAAAACATTTTTATTTTATCTTCTGTCACATGGCTTTTACGATTTT
ACTCGCTATGACAATTTTTATAGCAACAGATACTCAATTCTTCGTTTTTACTTGCCATGCCTGTGGAGTG
TTTTCAGTAGTGGGATTTCGTTTGGAACAATTAATGAAAGATGATAATACTATGAACAAATATTTCGATA
AACGAAGATATTTCAAACACGTTGTACTATCCATCAAAGGCCATAGCAGAGCTATAGAGTTTGCAAATCT
CATCGAATCTTCTTTCTCGTCTCCATTGCTTATACAATGTGGAATAAATATAGCTTGCTTGAGCGTCTCC
TTATATCGAATGAAAACATTACTGGACATATCCACGGAAATGTTTAAATACATTGCATTTTTGGCTGCAC
AATTGTTTCATATATTTTGTATTTGCTATTCTGGGCAAAGGATTATAGATCATAGCAGTGAGACCTTAAT
AAAAGCATACAATGGTTTATGGTACGAAGCACCGATAGAAATTAGAAAATTAATACTCTTGGTAATAAGA
CGAAGTATTGAATCTACTCGATTGACGGGTGGAAAAGTATTTGTCTTTTGTCTAAAAGGTTTTTCAACGA
TCGTTCATACATCTACCTCATACTTCATGGTGCTGTCCTCGGTAAATTAA
>PmetOR50
ATGGATATCTTTGAGAATCGTTTCTATAAACTTAATTATCGTCTCTTATCCGCTGTCGGTTTGTGGCCAT
ACGAAAAATCTCGTTTACTTCGTATGTGTATTGTAAATATTCCAGTCTTTTTGTTCAACATAACACAGTT
TTTTAAAATATGTACTTCCGAAGGAAACTTTGATATACTGAAAGAAGTTATACCGATTTTGGTAGCGTCA
TTAGCTGCCTCTATTAAATATTATTTCTTTGATCTTGGTATATTCGATATTAAATTACTCATGGATAATA
TGATCAAAGATTGGAATATGTGGAAGTCCAAGGAAGAAATTAAAATTATGGAAAAATTCGCTCATTTAGG
AAAAATGTATACTCTTGGATATACAGTATACATATACATCATTGCATCACTTTTTCTTTTGGTGACATTC
ATACCACCTTTAATGGATATAATTATACCTTTAAACGAGAGTCGTCCTATGGAATTACCTGTCTATGCCG
AATACTTTGTTAATGATGAGGATTATTTTTACTTGTTTTATTTTCACATATCTCTTTCGATAATGATTAA
TATTACGACTTTAGTTGCCACTGATACTCAACTTATGGTGTTTTGTTGTCACGTTAGTGGTGTATTTGCA
GTTATAGGTTCTCGTTTGGAAAATTTCTTGGAGAAGGACATGAGTCTGCATGGATTGACTGATCTTCAAA
GGAAAGAATGTTATAAACATGTTTCGTTATCTATCAAAGGACACAAAAGAGCTTTAGAGTTCGTCAAGCT
CATGGAATCGTCATTTTCGTATTCCTTACTATTGCAATGCGGCTTGAACATTATTTGTATGAGCATGTGT
CTGTATCAAATAGTAGTATTGTATGGTCAATCTGCAGAAATAGTTAAATTTATTGCATTTGTCGTTGGTG
AGTTATTCCATTTATTCGTTGCTAGTTTATCAGGTCAAACTATAATAGACTACAGCAGCGAAGTTTATTT
CAAAGCCTACAGTGGTCTCTGGTACGAGGCACCTATTGAAGTACGTAAATTACTGATATTGATAATGAAA
AGAAGTCTTGAACCTTCTCGATTAACCGCTGGAAAAATATTTACCTACTGTCTGGATGGTTTTTCAACTA
TTCTGCGAACTTCTAGTTCATACTTCATGGTACTTTCATCGATCAAATAA
>PmetOR51PSE
ATGGAAATAATGTTGACCTTATTAGCAGTATCAAATACATTGGCTTGCGACGTGATACTAATATTATTCG
TCTGTCAACTGTGCAACGATTTGCATAGAACAGCCACCTTGTTGCAACAATACGGTGACAATGAATGCAG
TCTGAGGGATGTCATTAAACAGCACGTTTCTTCCCTAAATTATGGAGAAACGCTATGCAACGCTTTGTCC
GTTATGTATCTCGGTCAAAATTGCATTTGCTCGATGACAATCTGTTTGGCTTGTTACATTTCCTTTACCA
TAGCAAATACTTTGACATTGATGAAAATGATCGTAGTACTTTTAGCAATGGTCCCGGTATTGTTCATCAA
TTGTTATAGCGGAGAAATGATTTATGGTTCTAGTTTGACCGTTAGCATGGCTATCGAAGCTAATTCTTGG
AAATCTGGTAACATTAGAATAACCAAAGATGCTGCATTCGTAGTTCAAAGGGCACAAAAACCTATGAAAA
TAGCCGTCGGTACTTTTGGTACTATCAATCTAAAGTTTTTCTGTGATTCCATTTATTCGGCCATTTCTTA
TGCCATGGTTTTGAAAACTATGAGTTAG
>PmetOR52
ATGGATATTTTACCAGTGAATTTTAAAATTTTTACTTTTTGTGGAATTTGGAGAGAACGCGACGACTTGG
ATATTTTTATGCGTTTAATTAATTTTTTTCACGGATCGCTGATAATAACGATAATATTTTACTTCACTTT
AACCGAATTAATAGAAATAATCGTTTCCCGTAATAATCTCGAGGATGTGACTGAGAGTCTTTTTATGGCA
TTGACGTTTCTCGCATTGTGCTTCAAATTGCTTAACATTTTATTTAGGAAGAGAAAATTATTAATTTTAT
TGAACCTCTTACGTGAGAAAATATGCCGTCCGAGGAATCTAACAGAAGAAAAGATTTTGGAAAGCTATAG
TCGCAGGGCTAAATGGTGTACCCTTAGCTTCATGGCTTTGTCTGAAACAACAGCAGTGGCATTTGTACTT
GCTCCTATCATGGAATTGTATCGTTCGAACAGAGTTTTACCATACAATACTTATTTGCCGTATTCCATTG
AAGAATTACACGCCTATTTGGTAACATATTTGATTCATACTGTATCTATTATTTATGGAGCACTTCTAAA
CGTATCCTTCGATTCTCTTGTATATGGTTTGACCCTTCACGTTTGCGGACAAATTGCTATTCTAAGCGAG
CGTTGCACGCAAACTCTTAGGGAAGGTAATTCGAATGAAATAAAAGCGTGCGTTAGACATTATGTGTTTA
TTCATGGACTCGTTAAAAGAATAGAATCATTGTTTATTTGGACGATCGCCGTTTTATTCCTTTTCAGTTT
GATCACTCTTTGTACCACCATCTTTCAAATGTCAAAGAAAAATCCTTTGACATTAGAATTTTTATCATTC
GTGTTATATACCGGCTCTATGATGTTTCAAATATTTTGTTATTGTTGGTACGGCAACGAGCTTCGATTAA
AGAACGAAGGAATTTCCGATGCTATTTATAATAGTAAGTGGATTATGTTGACTCCGAATAATCGTCGAAA
TTTACAATTATTAATGAGAGTCAGTCAAAAAGAATTGACTCTTACTTATCATCGAATATTTTCTCTCAAT
CTTGACGTTTTTACATGGATACTGAAAACATCTTATTCTTCGTTTAATATTCTTCAAAACATGTCGTATT
AA
>PmetOR53
ATGGAAATGGACATCGAAACAGCGAATTTCGAACAGCTTTCCGATACTGTAAAAGTCTTAACATGGAACA
GGAGATGCCTTAGTGTCGTGGGAATATGGCCTTTGAACGTTCACGATCCGATATTCCTTTTTTCCTTTGT
GTATTTGCTAATTCATTGTACTTTAGGAGTCATGGATTTAACTAATTACTCGAAGAACTTTGATCTTGTC
GTTGCAAACATTACGGAAAACTTGGTTATGCTAAATACTCTCATCAAAATCACTATCTGCAGACTGCATA
AAGATTCGTTGGCGCAGTTTTTGCTAAACATAAGAGATGATTTTAAACTTGACAATTACAAGAATCGCAA
AGAACTGTTGATATTCTTCGGATACAATAGACTATCTTTTCTATTCACTGTAGCCGCATTATCTTCTATG
GGTTTTATCTCGATAATTTATTTCTCCCTGTCATTGATAACAAACGTGCAAATGGTTATGGATAATTCGT
CTTTTGGTTATCAGCTGCCTTATAAGACACGGCCTATCATAGAAATCAATGGTAGTACTACCTATGCCCT
TAATTGTTTATACCAAGTTATTATATTACCGTTGATTACGTTCGGTTCCGTTGGTTTCGATTGTTTCTTC
ATTACATTGTCTCTCCATGTAACCGCGCAATTGAGCTTACTAAATAGCAGAGTTAAATCAGCTTTGGAAG
ATCCGAATGGTTGCCAAATCGGAATGAAAAAATTGATTAATAAACATCATCGATTAATAAGCTTGATAGA
TATTCTGGAGGATGCTTTTAACCTGGCAATTCTAGAACATCTCGTTGGAACGACTTTTAATTTGTGTATT
TCCGGTTATAACACGATAGTACGTTCATCCAGTGGCCAAGTTCTCGAACTTTTTCTGTTCACCGTATTTT
CAAGTATCATCCTGAGCACATTGTTCGTCTACTGCTATATCGGCGAATGCATCATTCAAGAAAGTAGTAA
TTTTGCCGTGGCGTTTTACGAATACGAATGGTATAACATATCGCCGATGGATTTGAAAATGGTTTTAATT
TGTATGATTCGAGGGAACAAACCGCTACAATTAACTTCTGGAAAATTTTTCGTCTTATCTTTATGCACTT
TCACCGATATATTGAAAACTTCATTGGGATACCTGTCGGTGTTACGAACATTGTTATAA
>PmetOR54
ATGGAAAATAAGGGAAAAAGTGTTGAATCCTCATATGCCATCAAAGTGTTAACATGGAACGAACGATTGC
TTCGTATTTCGGGTATTTGGCCCTTGCAAGTACGCGACTCGATATTTTTAATATATTTTATCTACGGATG
TCTCATCGCGTCTGCGAGTTTTCTCAATCTCTTCGATCATTTGTTGGATTTCGATTATGTTATAGTGAAC
CTTGTTGAAAATATATTAATGTCTACTACTCTTATGAAGATGATCACTTGCAGAATAAACAGCCGACCGA
TTGCTCGGTTCCTGAAAGAAATTCAACAAGATTTCTCCTATGAAAATTATCGTAATACGGAGGAGAGATC
GATATTTTATCATTACAACAAATTATCATATAGATTTATCGCGATAACTGTGCCATCGATGACCCTGGTA
CTCGTCTCGTATTTCGTTAGAGAAGCTCTAACGTCTGTACAATCGGTTATGCTTAATACGACATTCGAGT
ATCAGTTACCTTACAAAATAAAGCCGCTCATAAAGCCAAAAGATACGATGAGTTTCCTTCTTGGATGTAT
ATATCAGAGCCTGTCCATTCCTCTGATCGTTTCCGCTTACGTTGGAGTCGATTGCCTTTTCGCTAGTTCG
GCCCTTCACATAACTGCCCAATTCGTGATACTGAAACACCGAATTGCGGAAAGTTTAGAGGATAGCAAAC
GAGGTATAAGGAATGTAATCCTTGAACATTGTCGTCTCATCAGATTGGCAGAAACATTGGAAGATACTTT
TACTGCAATTATTTTTCAACAATTATTAGCGACTACGTTTCAGCTTTGTTTGGCTGGCTATCAGATGCTC
GTGTCTTTGGCCAAGAAGGAAGATGATCAAGTTATTCTTTTTCTAATACATGCTTGTGGATTATCGACTA
CATTATTTGTATATTGCTACATCGGTGAAGGTCTCATTCAGGAAAGCATGAACTTGAACGAAGCGTTTTA
CAACATCAAATGGTACGATACGTTATCGACAAATTTCAAATTAATTTACATTTGCATGATGCGCACGAGT
AAACCACTCCAACTGACGTCTGCCAAATTTCGCGCCTTATCATTGTACACTTTTACCGATATACTGAAGA
CATCTATGGGGTACTTATCTGTTCTGCGAACATTTTTATAA
>PmetOR55
ATGATCGGTCTTAGAAAATACATAAAACGAATGTTCACTTTCGAACGACTTTGTTGGCGTTATAAATTGT
TTTTATCTTTGATGGGTTGTTGGCCACCATTATACGCTAAAAGACAAATATTTAAAAGATTATTCGTCAA
TATATGTTTGATTAGTTTGATTTTAATTCAGGTATTTGCTCTTTTCACTTCGGCAAACGAATTGGATAAA
ATTGTTGAAATAATGACCTATCTTTTGCCAGTGCTTGGTATGGATACCCCATACTTTGCTGTATACTTTA
ATATTGAAAAGACAATGTATTTTTACAATCACTGTATCGCTGATTGGGAAAAATTAGAAAATGAGGAAGA
ACGTAAAATTTTTCGAAAGTGTGTCATAGATAATACTTATTACACTCTTCTAATAACTGCATTATACAGC
CTATCAGGTTTTTTATTATTATTTGTTTCATTAAAACCAGTATATTTGGACATTATTTCACCTTTGAATG
AGACTCGACCACGTCAGTCAATGATTCCTGTTGAATTGTTTTTCATCGATAAGAATAAATATTTCTTTTT
GGAATGTTTTATTATTTTTATGACTGGCTTTGTAACTGGATGTGTTACAATAATGTCCTTGAATATACTT
TTCTTTGGGGTACAACACGGTTGCGCATTATTTGAATACGTTGGATATAAATTAGAACATTTGATCGATG
AAAATGAATTTAATCAGGAGGCACCAATATCTAAAATTTATGAGAAAATACGTCAGAGGATAGTCAGTAA
TATTAATCTACATAAAAGAGCTCTTGAGTATATGGACTGTATAAATTCGATTAGCTCATACTTTTTCTTC
ATAGCAATGATTTTCGAAGTTTTAGTCATTGGTGTAGACTTTTTTATATTGCAAACCACCACAGATATTT
TTCAATCTAAGAACAAACTTATTTTGTTGATTATATATATTCCTGGTTCTGTTATGGTGATATACTTGAC
CTGTAAAATGGGACAAAAAGTTTTGGATAGCAGCGAGAACGTGCTCGAAAAAGCACGTATGGTACCGTGG
TATTTGTTACCACCAAACATGCAAAAGGCGGCCATGTTGATAATGATAAGAAGCAAGAAACCATGTTACT
TAACTATCGGAAAAATATTCATCTCGTCTCATCAATTTTTCACTTCGATAGTGCGAACAGCGATGTCCTA
CGCAACCATGGCTCATTCATTTCGATAA
>PmetOR56
ATGAAAGTCAAGGAAATAGAACCCTTAGAACCTTTCGTACCTTTCGAAAATTATATTCAACATTTAATAA
CGTATCTGAAGTATCTCAGAATTTTGCGACAAACGAATACATTTTCTATGCCAAAATTATTTTTATTAAA
CATCACGGTTGGAATTTCTCTCTTCGTTAATTTTGTCGTTATCGTCTCTGAAATTTCAATGATTTCCTTT
CATTCCGATATTGAACAAATTTCGAGTACTATCAATCCTTTGGGTCTTCACATAACCGGTTTTATTAAAT
GGACTTATTGTATAATTAAGAGCAAAGAAATTAGTAGACTTCTTGATGATTTAAATCGGTGTTATTTGCT
TTCGAAGAAAATTGAAATTGGGAAGAGAGATAGAGAAGGCGCTTTTTCTAAAATAGAAATGAAAACTGTG
TACAAAGATTCAAGGATCTTGCTATATTTTTGGACAACGTTTTGCGTATATGGAGTATGTCATTGGTGTT
TTAACGCACTTCTACTAAATTTTAAAGGTCAAGGGAAAACTTCCAATACAAATAATAGCAATGTCATTTT
GTTACCATACATAACGAGGCAACCGTGGAGTATTGAAACTGTTACGGGTTATACTTGTTCGTTTATTATT
CAATTAGTCGGTGGATTAACTTCGGCTGTTGGTGTTTCTAGTTATGATATTTTATACGTTTGTATTTTAA
TGGTAATTTATGGACAATTACGATGCCTATCCTTATCATTGATCGATATGAATTCAATTGTTGGTGCAAG
AACAATCGAAGAATTCGAAATGAAATTACGTTGTTGCGTTGATCATCATAGAGCTGTGTTTAAAATATCG
AAGAGTTTGGAAGCTTTGGGGAGTTTACCAATGTTTATACAATGCATAGAAAATATAATCATCATTTGCT
TATTATCCTTTGAAGTGTCTATGATACAAATTAAGATGGATTCAGAAAATTTAATGAAATTATTTAGATT
AATAGAATACTTTTTTGCATTGTCAGTGCAATTATATATCTTTTGCTTTTACTCAACTCGAATTTATACT
TTGAGCTTACAAATCTCCGATGCTGTGTTTGCTTGTGAATGGGAACGAATTATATACGATAAAAAAGAAA
ATACGAAAGAAAGAAAGGAATTATTAACTAATAAAGTGAAGCATTTGATACTATTTTTATTACTGCGTTC
TCAGAAGCCTATTATAATGACTGGTGGTCCATTTTACGTATTATCTCTCGAAACATTTAAATCTATAATG
ACTTTAGCAGTTTCGAATGGAGTAATACTTCGACAATTTTCCGATAATTAA
>PmetOR57
ATGAATTGTTTAGCTGATAACGATAATTTAATTATATTTTTACAATTGTTAAATATTAGCACCGCAACAT
GGCCATTACAATCAGGCACTAACATTTTTAAAAAAATTTTCTATGGATTATTATGGTGCAGTTATGCTGT
TAATGGTACAACTTCCATAATGGCGTTATTGATGGGTTTTTCTTATTATCGTCAAGATATCGTAAATATG
ATGAAATCAATAGTAGAATTCGTATACATATGCGAATCACTTTTCAACTTATGCTACTGCACATTGCAAA
AATCAAATTTCAAGATACTCATAGATGATATGAAACAATTTTCAGCAAAATCAACTCCTTCAGAATTAGC
TCTGAGACGTAATTATATAAAAACGACGAGCTTATTTTTAGGATTTATGTTTACCCTCTTCTTCAGTGGT
GGTTCAATTTTTGTCTTTGCTCCGTCAATAATACACAACAGAGAGATACCACTGAATACAATGTATCCAT
TTCCATTAACAAAAAAATGGGCGATGTATCTTGTGTATATATTAAACACATATACAGTTATGCAAGCATT
TTGTGCTATCAGTGTAGACTTGTTGGTAATTGCAATATTAAGTAACGCAGGTTTCAAATTTATCATACTT
GGGATTAAATTGCAAAACGTTACTAATGAGACTCAATTGAAAAATTTTGTGATTGAACATCAAGATGCTA
TCAGATACGTCACAATAATAGATAATACTGTTACACCTATCCTTGTTAAATCCATAGTAGCAGCATGCAC
TTATTTAATTACATGTAGTTTGTTGTTGTTGAACGATGTACCTTTACTACATGTAACACAGTTTGCTGCA
GTAACAATATTATCTTTCACACGACTTCTCGTATGCAGCTGCGTGGCTCAATCAATGACTGACATCGCTT
CCAATTTAATTTCATTAATTACCGTATCCTCCTGGCTAGAATCTTCATCGACGATGCATAAAAATATACT
TTTTATCATACAAAGATGTCAAAAACCTATCACTATTTCGGTAAACGGTATTATACCTGCTTTATCTCTC
AATTTTTGTGGATTGGTAATGTATAAAACATTTTCTTATATTATGACATTAAGAGCAATATTAAAAGTAT
AA
>PmetOR217
ATGAAAGAAATCGATTTTAGCTGTACCTCAAAAGCATTGGAATTAACTGAACGTGCAATGAAACTTATAG
GAACATGGCCACTTAATAGTTTTGAACCAGTTTTTATTTTTTTTTGTTGCTATTTAATAATTCACTGTAT
TTTAGCTTTTATCGAACTTACATTTAATTTATCTGATATGAAATATGTTGTTTCTTACTTAATGGAAAAT
GTCTTTTTTATTGTAACTGTTCTAAAAATAAGCACTTGCAAGGTCAAGAGAAAAACTTTAACTAACTTTT
TAGAAGATATCAAGCATGATTTCAACGAAAATAATTATAATTCTAATGAAGAAAAAGTAGCCTTTATTAA
TTACAATAAATTCAGTCAGAAGTTCGTTATCGCACTTCTAGTCACTGGTTTTGGAGCATCGTCGATGTAT
TATTCCTTATCACTTGCTTTAAATGTAAAGACAGTTTTAGGAAATTCATCTTACGGATACAAGTTACCCT
ACAAAGGCTGGCTATTTATTGAAACAACAAATGTATTAACATACATCTGCCTTTGTTGTTATCAAGCTTT
AATGTTACCTTGTTTAGTCTTAGGCTTCATTGGAACAGATTGTCTTTACATTTGTTTGGTACTTCATGTC
AGTGGATTATTTTCTGCGCTGTCTTACAAGATCAAATATGTAATAAATGATTCATCTGATCGCGCGCGTC
AACGGAATTTAAGAAAACTAATTATCAAACACGTTCGTCTCATAAGATTATCCGAATCTTTAGAAGAAAA
TTTTAATTTTATAATTTTAGTACAATTAACCGGAGGTATCATGCAACTTATTTTTGTTGGCTATGACGCT
CTTATCAGTTTAGCTGATGGAGAAATAATGATGATATTTCCATTTCTTATGATTTATTCTGTAATTTCTT
GCGCACTTTTAATCTACTGTTATATGGGAGAGTGTCTTATAAAAGAAAGTATTGTATTTGGTGAGGCACT
TTATCTTTGTGAATGGTACAATATTTCTAAAAAAGAAAAACAGTTAATGCATATTTGTATGATACGATCA
ACTAAACAGATGAGTTTAACTTCAGGGAAATTTGTGACTGTATCGCTTACTACTTATACTGATGTAAGTA
TTATTCTAAATAATTACTAA
>PmetOR58
ATGCATACTCTTCCATTATCTTTTGCCCTTTTAACTTACGTTGGTTTTTGGCGGCCAGTTAATTGGTCAC
CGAATTCTTTTAAATATTTATTATATAACATTTATACGATTTTCATGGTATCCATGCTTTATGCATTCAC
ATTTTGTGGATTCATGGATGCTTTGATTGATCATAATTTGGATAATTTACTTGAAAAATTTTCATTATTT
ATATCCGTAATCGGTGTGTGTATCAAAGTGACGAACGTTTTAATTAATCGAAAGAATATTATTTCTGTTA
CTAATATGCTTTTAAATGAGGAATGCATTCCTCGCGATTCGGAGGAGTTGGCAATTAAACAGAAATTTGA
TCAAAATGCCAGAATAATTACAATTTATTGCGAAATTTTGAACGAGGCAACCGTGTTCTTTGCAACAGTA
GCACAATTTGGTAAATTCATAGAAACTCGTACTTTACCACTTGCCAATTGGACGCCATACGATCATACTT
CGAATACTATGCTTTGGATAACTTTATTTCATCAAACCTTTGGTCTGATGGTGTGTGCTAATTCAAGTGT
TGCTCATGAGACTATAATATCTGGGCTGATGATACAGATTTGTGCACAATTGGAAATACTTTGTCATCGG
GCTAGAATATTACCAACGTTGCTAGAAAAAGAACAGAAACATTGTTCCTCCGAAAAGGATTTAAAGAGAA
TCGAAAATCGAGTTATCGGTGAATTGGTCGAATATCATCTTTACGTTTATAAGTTCACCCAAAAAGTCAA
CGACGTATTCACCTTGATGATATTCATGCAATTTTCTTTAAGTTCTACCGTACTGTGCATGAGCGTTTAT
AAATTATCGACTAAGGATTTGATAAGTTTTGATTTTCTTTGGACATTTTGTTATCTCGCTTGTATGCTCG
TCCAATTATTTCTTTATTGTTGGTACGGTAACGAAGTTACATTAAGGAGTAAAAAAATTGGAGATGCATT
TTACGGAATGAATTGGATATCATTAAAAACAAGAGTAATTAAAAGTTTAACTATAATAATGGCAAGAACA
ACTAAAAGCATTGAAATGAATAGTTTACACATAGTTAAACTTTCAGCTAAATCATTTATGACTATAATCA
AAGTCTCATATTCTGCTTATAATGTTTTACAGACCTCATCGTAA
>PmetOR59
ATGCACGTTCTGCCTGTGTCATTTGCTTTGCTCACATACGTCGGATACTGGCGGCCAAAAGATTGGTCAA
AAAATTCAATCAAATCTTACTTATACAATCTTTACACTCTATTTATGATATTTGTAATATGTTCTTTCGC
ATTTTGTAATATCGTAGATGCTTACGTCGATCAAAATGTTAACACATTCATAGAAAAGTTTACCCTTACA
ATATCGGTCGTAGCAGTGTGCATTAAAATTATTAATCTTACATTAAAAAGGGAAAGTATTATTTCGTTGT
TCGATATGCTTCTCAAAGATTTTTGTCTACCAAGGAATTTGGAGGAAAGAAATGTACAGGGAAAATTTGA
CGAGGACGCAAGGAAGATCACAATTTATGTTGAATTTTTAAACGAAGCAACAGTGATATTTGCTATCATA
GATGGCATAAAGGGACATGTACTTCCATTTGGAAATTGGACTCCTTACGATCACTCATCGGAAATAATGT
TTTGGTTGTCCTTGATATATCAATCAATTGCACTTTTGGTAGTAGCAAATTCGAGTGTTGGACACGAAAC
AATAATCTCTGGATTGATGATACAAATTTGTGCACAATTTGAGATATTTAGTCATCGAATTAAAACATTA
CCAACGTTATTGGAAATAGCAAAAAAAAATTGCAAATATATTGTTCAATGGGAAAAAGAGAAGAATAGGA
TAATTCGTGAATTAATTGATTATCATCTTTACATTTACAGCTTTGCTACTAAAGTTAACAGCGTATTTAC
GACGATGATCATGTTGCAATTTTCTATAAGCTCGATTGTACTCTGTTTGACCGTTTACAGGATGTCCAAG
GCAGAAATCGCAAGCATGGAATTTATTTGGGGAGTTTCTTACCTTGGTTCCATGTTCATGCAAATTTTTC
TTTATTGCTGGTTCGGCAACGAAGTTATATTAAAGAGTATGCAAATCGGAGATATGTTTTATGAAATGGA
TTGGACGTCATTGGAAAATGACATAGTTAAAATTATTCCTATAATAATGTTACGATCTACAAAACCCATA
GAAATGAGAAGCGGTTATATTATAGTATTGTCTGCTCAATCATTTACAAGCATACTGAATACATCGTACT
CGGCATTTAACGTTTTGCAAAATTCTTCATAA
>PmetOR60
ATGATCTTAAAATCAACTCTGACGATTCTGAGTATTTGCGGATGTTGGAAACCACCGTCCTGGTCATTCT
TGTATTACAAAAATTGTTTATACAATTTCTACGCTATTTGCGTAATTTTTTTAGTATCGACATTATCATT
ATCACAAATCATTGGTATCGCATTGAACATATCAAGCGATCTTTCCGAAGACATTTATGTATCTTTGACC
ATTGCAATATCTTGTTTGAAAATGTTAACGTTTAAAATTAATTACAACGACGTCGTCGAATTGATAAACG
CATTAAACGAAAAAGAACCGTACGTGCCATCGGACGAGGATGAAATTGTGATCCAATTGAAATTCGACAA
ATTAGCACGGTATAATACAAATGGTTATACGTCCTTGATAGGATTTTCAGTTAGTAGTTTCGTATTTATG
TCATTAATCAATGATCTCAGAAATGGACAATTAACTTTTCAAGAAGTTTGGTTACCATTCGATAGTACGA
CACCCGTTATATATTATTTAATATACACTCAACAAATCTTAGGTATGACATTAGCCGGATTTTTAAACGT
CGCATTGGATTCATTGATATGCGGAATTTTTATACATATTTGTTGTCAAATCAAGATTTTGGAAAATCGT
TTGACGAAAATTACCGACGAACGGAAGACACTTTTAATATTATGCATTCGTCATCACGAATGCATATACA
AATTCGCTGATAACGTAAATCAAATCTTTGGTTTGATCATTTTCTTTCAATTCTTTGGCAGCACATTGAC
AGTATGTTTTACGTTGTATCAATTAACTAAAATATCACCGGCTTCTGTTGAATATGCTAAAATGTCACTT
TACATGTATTGCATGTTGATACAAATATATCTTTACTGTTGGTACGGAAATTTAATCACTTTAAGGAGTA
AAGAAATAATCGATAAGATTTTTGGCATTGATTGGACGATACTAAACAATAGCATGAAGACATCTTTATT
AATTATGATGAATCGTACGATCAAACCAATATCAATGGTGGTTATCAAAGTTTTCTCATTAAATCTTGAT
TCTTTTATCAGTATAATTAAAACGGCCTATTCAGCTTATAATCTTTTGCAACAAACACAGGGATGA
>PmetOR61
ATGACGGTAGTCAAATCAACGTTTATTATTCTTGGAATTTGTGGATGCTGGAGACCGATGTCTTGGTCAC
TGTCGTTTTATAAACGTCATATTTATAATTTGTATACGATTTTTATAGCTTTTTTAGTAACGACTTTGTC
ATTAACTCAAATCGTTGGTATCATTTTAAACGCTAACGAAAACGACGACATTTCCGACGACGTTTACGTG
TTCCTGGCACATTTTGTATCATGTTTTAAAATGTTAACACTCGTGATCAATCGTAATAATATTGTTAACT
TAATTGTTACATTGGAAAATGAACCGCATCGAATTATGGACGACGTTGAGACCAATCTTCAAATGAAATT
CGACAAATTGTCGCGGTTTAACACTCACAGTTATGCATTTTTGATTTCATTATCGGTGAGCAACTTTTTA
TTTTCCTCATTGGTTTCAGACTTTAAAGAAAGACAATTAACTTTTCGAGTATGGTTGCCATTTGATGCTT
ACATAACACCACTTGTATATTATTTAACGTACGTTCATCAAATGCTATCGTTAACATTAGGAGCAATCAT
TCACGTTGCTTTAGATACCTTAATCTGCAATCTTTTAATAACCATTTGCTGTCAGATTAAATTATTGGAA
AATCGTTTGACCAAAATAACGAACGAACGAAAAAATATTTTAAAACTTTGCATTCGTCATCATGAATCTA
TATACAAGTATGCTGCATCAGTAAATAAAACGTTTAAATTTGCGATTTTCATGCAATTTTTGGCAAGTAC
ATTGACAGTCTGTTTTACATTGTTCCAATTGACCAAAGTGTCAACGTTTTCATTGGAATTTGTCAAAATA
ACAGTTTTTATATCCGGAATCTTCATACAAGTTTATCTCTACTGTTCCTATGGGCATTTAGTCACTCTTA
AGAGCCAAGAAATCGTACATCAAATTTTCGATACAAATTTGGTTGGGCTAAACGACGACATGAAGAAATG
TCTTTTGATTATGATGAATCGTACTACGAGGCCAATTGTTTTTATTGTTATGAATCTTTTCCCCCTGAAT
CTTGATTCGTTTGTAAACATACTTAAGACTGCATACACGGCGTACAATTTTTTGGCACAAACGCAAGAAG
AATAA
>PmetOR62
ATGACTATCATTCCATCTACGATGACTGTTTTAATTATTTGTGGATGCTGGAGACCGCCTTCCTGGTCAA
TTTCATTTTCCAAACGTCTCGCATATAATTTGTATACTATATTTGTAGCTTTTTTAATATCATCCCTTTC
ATTGTCACAAGCAATTGGTGTTATCTTAAACGAGGACGATTCTAATGATTCTTCCGACGTCATTTATGTA
TTTCTCGCTGAAGCCATATCTTGTTTTAAAATGTTAAGTCTTTTGATTAATCGCAATAATATTGTTAACT
TAATTAGTTCTTTATCAGAAGAACCATACAAACCATCGAATGAAGTGGAAACCAGAATTCAAACTGAGTT
TGACGAATTGTCTCGGTTTAACACTCACAGTTATGCATTTTTGATTTCATTATCGGTGAGCAACTTTTTA
TTTTCCTCATTGGTTTCAGACTTTAAAGAAAGACAATTAACTTTTCGAGTATGGTTGCCATTTGATGCTT
ACATGACACCACTTGTATATTATTTAACGTACGTTCATCAAATGCTATCGTTAACATTAGGAGCAATCAT
TCACGTTGCTTTAGATACCTTAATCTGCAATCTTTTAATAACCATTTGCTGTCAGATTAAATTATTGGAA
AATCGTTTGACCAAAATAACGAACGAACGAAAAAATATTTTAAAACTTTGCATTCGTCATCATGAATCTA
TATACAAGTATGCTGCATCAGTAAATAAAACGTTTAAATTTGCGATTTTCATGCAATTTTTGGCAAGTAC
ATTGACAGTCTGTTTTACAATGTTCCAATTGACCAAAGTGTCAATATTTTCATTGGAATTTATCAGATTA
ACAGTTTTTATATGCGGAATATTATTACAAGTTTATCTCTACTGTTCCTATGGGCATTTAGTCACTGTTA
AGAGCCAAGAAATCGTACATCAAATTTTCGATACAAATTTGGTTGGGCTAAACGACGACATGAAGAAATG
TCTTTTGATTATGATGAATCGTACTACGAGGCCAATTGTTTTTATTGTTATGAATCTTTTCCCCCTGAAT
CTTGATTCGTTCGTAAAAATACTTAAGACTGCATACACGGCGTACAATTTTTTGGCACAAACGCAAGAAG
AATAA
>PmetOR63
ATGACTATCCTAGCATTTACGTTGACTGTTTTGAGTATTTGTGGATGCTTGATACCATCGTCCTGGTCGA
TTTCATTTTCCAAACGTCTCGCATATAATTTGTATACGATATTTGTAGCTTTTTTAATATCATCCCTTTC
GTTGTCACAAGCAATCGCAGTTATCCTAAACGAGGACGATTCTAATGATTCTTCCGACGACATTTACATA
TTTCTCGCTGAAGCCATATCTTGTTTTAAAATGTTAAGTCTTTTGATGAATCGTAATAACATTGTTAATT
TAATTAGTTCTTTAACGCAAGAACCATACAAACCATCTAACGATGTGGAAACCAGGATACAAATCAAATT
CGACAATTGGTCAAGATTGAACACACAGTGTTATTCGTTTTTAATCGCGTTATCCGTCTCCTGTTTCTTG
TCAAACTCTCTACTGACTAATTTGAAAAGAAAACAATTAACTTTTCAAGCATGGTTGCCGTTCGATAATA
ACACGAATAATTTTATATTTTATTTAACTTACGTACATCAAATGATAGCACTTATCTTAGGAGCCATGCT
TCACGTTGCTTTGGATTGTTTAATCTTTGGTTTTCTTATACACGTTTGTTGTCAAATTCAAATTTTGGAA
AATCGTCTGACGAAGATCAGTAACGATAATAAATCTTTTTTAAGATTATGCATTCGTCATTACGACTGTA
TACGCAAATTTGCCGATAACGTTAATAATATGTTCGAGTTGATGATATTTATACAATTTTTCGTTACCAC
ATCGACAGTATGTTTTACATTGTATCAATTAACGAAAGTATCACCACTGTCTTTCGAATCAGCAAAAATA
ATACTTTACATGAATTGCATATTAACACAAATATATCTCTATTGTTGGTACGGAAATCATGTTGCCACAA
AGAGCGAAGAAATTTCGATGAAAATATTCGAAATAAATTGGACGACGTTAAACGACGATATAAAAAAATG
TTTATTGTTTATGATGAAACGTACGATGAAACCAATCGTCTTAGTTGTAATGAAAATTCTTCCCGTCAAT
CTCGATTCTTTTGTCAATATACTTAAAACTTCGTACTCGGCATATAATATCTTGCAACAGACGGATGAAA
AATAA
>PmetOR64
ATGCGTATATTAACGTTGGCTTTTAAAATTTTAACATTATGCGGTATATGGAAACCAATAGCATGGAAAA
CAACAAGTAAAAATATCATTTATGGTATTTACACTTTCCTCGTGATATTTTTTGTCTATACATTTCTATG
TTCACAAATGATCGACATGATAACCGTCGACAATATGAACGATTTCACCGAAAGTTCTCACATGCTTTTG
ACGATGGTTATCGGTTTTTGTAAAGCAGTTAACGTATTGATGGCACGGGATAAAATTGTCAAATTGGTTG
ACATACTAACCGATGGTACATGCATATCTAACGATACGGAAGAATTAATGATTCAAAAGAAATATGATCG
AACTATTCGGATTAATACTCTTTATTATGCCATCATGATCGAAACGTCAGTATTATCGAGCATATTAAAT
TCCTTATTAACCGATTTGCAAGCAAGAACTTTGCCATTCAGATCTTGGATACCTTACGATTGTTGTTCAT
CGACAATCGTATTTTATTTGACTTATTTTTATCAAATGATATCAATGACAGCCTGTTCACTATTTCACGT
CGCAATAGACGCACTATTTTGCGGATTTTTATTACAAATTTGTTGTCAAATAGATATATTGAAGTGTCGT
TTGAAACATTTAAGTGGTGACGGTTTCGATGATCTTCGAAAATGCATTCGACATCATTATCAAATTTATC
AAATCGCAAATAAAGTGAATGAAACATTTGCTTTAACGATATTCGCTCAATTCTTCATCAGTTCAATAGT
ACTTTGTTTGAGTATGTTTGAACTGCTTAAAAATGATCTACTAAGTATAGAATTTTTCGCACTGGTAATA
TATTTGTCGACGTTGTTGGTACAAATCTATATTTTCTGTTGGTACGGTAATAAAGTTAAATTGAAGAGTA
GTCACGTTGCTGTTGCATTTGCCGAATCGGATTGGACGTCCCTTAATAATCATTCAAAGAAACTTATTTT
AATAGTTATGCAACGTGCTGCTAAACCTATTGAATTTGTTAGCGCATATTTTATTACCGTCAACCTCGAT
ACATTTATGAACTTAATAAAAACTTCGTATTCGACGTACAATGTTCTACAAAAAACGCAATAA
>PmetOR65
ATGACGCAAGAGTTAGGGTTTCGTAATAATGGATACAAATCGGACGTTGATTACGTGGTGAAGGTTGCAC
GAACCCTTTTAACACCGATAGGTATCTGGCCGTTGTATCGTGGCGACAGTTTATCCGACAAAATCAAAAT
GTATATTCAAATAAGTTTGATATTTGGTCTGATGTGTTGTCTATTGATACCCCATTTGATTTACACGTAC
TTCGATGCTGAAAAATTAATAAAAGAGATGAAAGTTATAGCCGCCCAGGTGTTCAGTACGCTTGCAATTG
TTAAATTTTGGACGGTGATAATTAATAGGAAAGAAATTGGTTATTGTTTGTTGGAAATGGAACGACAATA
CAAGGAAGTTGAATGCGAGGATGATCTAATGGTTATGGTTAAGAGTGCTAAAATTGGTAGGCTCTTTACA
ATAGCTTATTTAAGTTTATCCTATGGTGGGGCTTTACCCTATCACATTATTTTACCCTTGGTTGCTGAAC
CAGTTGTCAAGGATGATAATACTACCATGTTACCCTTACCCTATCTGAGTGATTATATTTTCTTCGTCGT
CGAAACTTCACCGATATTTGAGATATTCTTCGTCGGTCAGATATTCGTAAGCAGTATTATACTGTCAACC
AATTGCGGGGTTTACAGTTTAATCGCCAGCTGCGTTATGCACTCGTGCTGTCTATTCGAAGTTGTACGCA
GACAGATTGATACGATATTTCAATACGAAAATGAAGATAATCTTCGTAAGAGGCTTTATGTTATCGTTGA
CAATCATCTTCAAGCTATCAGGTACGCCGAAAAAATTGAACAGGCATTGAATATTGTATTTCTTTGCGAA
ATGGTTGGGTGTACTATTATTATCTGTTTCTTAGAATTTGGTGTCCTCGTGGATTGGGAAGATAAGGAAA
CTTTGGGTATGATGACATATGGGGTATTAATGACGTCAATTTTCGTCAACGTTTTTATCATTTCTTATAT
CGGTGATCGTCTAAAAGAAGAGAGCGAACTGGTTGGCGAATCAACATATTCGATCGAGTGGTATCGTCTT
CCCAATACTATAATACGCGATTTGGTTATGATAATTGTACGTTCTAATCGACCATCTCGTTTAACAGCTG
GAAAAATTTTTGACGTATCACTTCAAGGTTTCTGCGATGTTTGCAAGACTTCGGCTGCCTACCTGAATTT
TCTTCGAACCATGGTTGCATGA
>PmetOR66
ATGATTATATACGAGGAGAATAAAAATTACGTAGAAGATTTAAGATACACGAACGAGTTGTGCGATTATT
TGCTTCGTACGTTAGGCGTATGGCCATTTTCGAAGAAGACGAGGAATACAATAACAAAAAGTATATTCAA
ATTGATCGTAATATTACTTTGTTACGGTTTACTTTGTTTTTTCGTAATACCAGCGATATTACATTTGATC
ATGATTGAAACTAATCCTCACGCAAAGTTGAAAAAATTACCTCTGATATTTTACAACGTAATGTCGGTGG
CAAAATACAGCGGATTAATATTACAAGAAAATCAAATAGCGCGTTGTTTGAGGCACGTAGAAGAGGATTG
GAAAAGTATCGGTATAGAACATTATCGAAAAATCATGAAAGAAAAGGCTAAAATTGGGAGACGATTGTTG
TTCATTTGTGGAATACTCATGTACAGTAGCGGTGGTTTTAACAGAGTTTTTCTACCTCTATCTAGGGGTA
CCGTTGTAACTTCACAAAATATTACAATAAGACCGTTACCTTGTTCCGCTTATTACATATTTTTCGATGA
ACAAATAACCCCTAATTACGAGATCGTGTTTTGTCTGCAATGCGTTTCAGGATTGGTAACTTATTCCATT
ACCACAGCTATCTGCGGACTTGCAGCACTCTTCGTCATGCACGCATGCGGCCAATTAGAAATTCTTGTTG
ATTTGATCGAAGGTATTGTTAAACAAACCGATTTAGAAAAAGAACGAACGAATAAACTCATTTCTATTAC
TGTCGAACATCAGATTAGAGTAAGAAGTTTCTTGCAAACTGTCGAAGTTACGATGCAACAAATTTGTTTG
ATCGAGTTAATGGGTTGTACACTGACCATGTGTTTTTTTGGGTACTGTCTGATTACGGAATGGGGCAACC
ATACTATTACGAGTATTTGCACGTACTTCGTTGGTCTTTTGTCGATTACCTCTCATATTTTTATGTTCTG
TTTTGTCGGTGAACAACTTACTTTACAGGCAGAAAAAGTGGCATTAACATCTTGCGTATTGGATTGGTAT
CGTTTACCAAACGACAAAGCCAAAAGTGTTATATTAATTATGGCTATTTCTCATTGCCCAATGAGAATCA
CAGCAGGAAATGTTATAGAACTTTCTCTTCAAACGTTTGGTCAGGTTATTAAAACTGCTGCAGCATATTG
TAACATGTTAAGAACAGTTACTTAA
>PmetOR67
ATGAAGACGACAAGAAATAAGAAGGAATATGAGATAGAGGTGAAATATTTAAATCGTGTCTGTGGTAAGT
TGCTTAGAATATTAGGGGCACTCGATCATTTCGAAGATTCTTCTTCTTCTTCTTCTTCTTCTTCAACAAT
CATCGTTAAACTACAAAAATTGATATCCAATTTAATTTGTTACGGATTGACCGTATTCTTCCTAACGACG
ACGATACTTCACGTAATATTGATAGAAAAAAGGATACAAGTTAAATTAAGAAAAATGCCGATACTACTCT
ACAACGTATTATTATTAACTAAATATAATTGTTTGATAATGAGACAAAAAGATATAGTACGTTGCATGGC
ATATATCGAAGAAGATTTGAACGATGTTACAAATAAATATCATCGTGATATTATTTTGGAAAGAGTTAGA
TACGGTAAACGTTTTTTCACCGTAATCTGTGTATTCTTACATTCAACCGTACTTTACATGCGTTTAATTT
TACCCCTGATCAAAGGAAATATCAAAACTGTGGAAAATGTTACGGTAAGACCGTTGCCCAGTGCTGGTTA
TTATTTTCATCTTTTCGACGATCAGGTCAGTCCCTTCTACGAAATGGTTTTTTTCCTACAATGTGCTCAA
GGTTGCGTTACCATTTATACAAACATTACTATATGCACACTCGCCGTTATCTTCGTCGTTCACGCATGCA
GCCAACTTGAAATATTTATCAATCTTCTCGAGGATATCGTTACTCACGTTGATTCCAAAGAAAATATTAA
CGTCGATAAGAAATTAAGTATTGCCGTTAAACATCACATAAGAGTACGAAATTTTCTCCAAATGATCGAG
AGTACTATGAATCCATTATATTTTATGGATATTTTTGGTTGCAGCATGACCCAATGTTTTTTGGGTTATT
CTTTAACGATGGATTGGGGTAAACAAGATGTGAATACTGTAATATCGATCATTATTGCAATATTGTCTGT
TACAGTTCAAATTTTTGTATTTTGTTTGGTTGGCGAACAGCTTATGCTGCAGGACGAAAAAGTAGCTGTC
AAATCTTGCATACTCGAGTGGAATAGGATACCTTATAAAAAGGCTAAAAATATTATACCGATCGTTATGT
TATCGAATCGTCGAACGAAAATCACTGCCGGAACCATAATCGAACTTTCTTTACAAACTTTTGGACAAGT
AATTAAAACGACCGTAGCTTATTGTAATATTATGCGAACGATGATTTAA
>PmetOR68
ATGTTAATAAAAGATAATTACGAAAACGATTTACGTTACGCGATAGAACCTAATCGCAATATATTATTAT
TTTTAGGAATTCGTATAAGATATTTGCAATCGGAAACTAGTGAATCATATTTGAACAAAAGTTTAAGATT
AATATTGATATTGTTAAATTTCGTTATAATACTTTACGTCGTGATACCTGGTATTTTGCACATTTGTTTG
AAAGAAACTAGTACTTATGGAAAAATTCGCTTAGTCATACCTATCGTATATTCCTCGATGAGTTTAGCCA
AATACGTAGTATTATTTTTCTGCATAGACGAAATTAATTCGTGTTTGAAACACGTCCAGGATGATTGGAA
AAATTCGATAGAAAATAGTAAGCGCGAAATCATGAGAAAAAAAGCAATCATTGGAAGAAGGTTTTTTATT
ATCTGCGGTATACTGATGTACGGAAGTGGCTTACTTTTTCGTGCCATTATACCTTTAACGAGAGGAAAAA
TAATAATCAATGAAAATCTCACGATTAGACCGTTACCTTGTCCCTGTTATTACCGTTTTTTCGATCCACA
AATTAGTCCAGTTTACGAGATAGTTTATTTTCTTCAATGTTTGTCCGGTATCATAACGTATACCATCACA
ACTGCTGTTTGCGGACTAGCAGCACTCTTCGTTCTTCACATTTGTGGACAACTTGAGATCCTGAGTATGT
TGATGAATAGAATGGTGGCAAAAACTGATCTACCGGGTGTTAACATCGATGCGAAGATTGCTATAACCGT
TGAACATCAAATCAGAGTTAGAAATTTTTCACGTATAGTGGAACATATGCTACGACAATTATGCTTGATC
GAATTAACAGGATGTACACTGATCTTATGTTTTTTGTCCTATAGCGTTATGACGGAATGGTCTAGTCATA
ATCTTGTAATAGTTTGCATGTACAGTACTGCATCATCATCGATCATATGCAACATATTTATGTTTTGTTA
CATCGGCGAACAACTGACGTTTCAGGCGGAAAAAGTAGCAGAAACCTGTCGAACGTTGGATTGGTATAAT
TTGCCCAAAAATAAATCGGCAGGTGTTATTTTAATGACAGCAATATCGGATCGTCCAATGAGGATCACAG
CTGGAAACATAGTCGAACTTTCCCTGCAAACTTTTGGTAACGTTATCAAAACTGCTGCAACATATTGCAA
CATGTTACGTACCATCACGTAG
>PmetOR69
ATGGCGGGTTCGAAAGGGGAAAACGATAATTATGAAAATGACATTGAACTTACGGTAAACGTAAGCCGTA
GTGTATTGCAATTGATCGGGATTTGGCCCCACCGTGAAAAAAAACGTGAAACCATTGCTAAAGAAATGAG
TATGAAATTGTTAAGAATCATTTGTCACTCGTTGTTATGTTTTATATTAATACCTGGATTATTGAATACG
TTTTTGAAAGAAAAGGATCCACGTCGTAGATTAAAAGCTGTCGGTCCGATGTGCAATTGTTCCATGGCCG
TATTAAAATACACCATATTTTTATGTAGTGGTAAAAAATTGGAAGATTGCGTGATACGTCTGGAACAAGA
TTGGAAACACGTCGTTACATTGAAAGATCGTCGAACTATGTTGGAAAAGGCTAGAATAGGTCGTAGCATT
GCGATACTTTGCGTTGCATTCGTTTTCATTAGCGGTTTTTCGTATCGCCTAATTGTTCCCTTGACTAGAG
GAACTGTAGTGAACGCGAAAAATATTACCATAAGACCTTTGGCGTTCGCTTGTTATTTCGTTTTTTTCGA
TCCGCAAAAAAGTCCAGCTTACGAGATTGTTTTTACATTGCAAACTATTGCCGGATTCGTAACTTATTCC
GTAACCAGTGGGGCCTGCAGTTTGGCAGCACTTTACGTATTACACGCATGCGGACAATTAGAAATTTTGA
TTAGAAGATTGGAAGAATTGGTTGAGGATTCTAAAACGAGTACTGTTTCGTTGGATGAAAAATTAGCTGC
TTTGGTGAGACATCATATTAACGTCAGCAGCTTTTTAAAAAATATCGAGGAAGCTATGCAGCATATATGT
TTAGTGGAAGTGGTTGGTTGCACATTGATTTTATGTCTTTTGGGATATTATATTATAATGGAATGGGAAA
ACAACGATTCTGTTGCAATGTTAACTTACGCGATATTACTTTTAACTTTTACATTCAACATTTTTATATA
TTGTTTCATTGGCGATCTTTTGACCGATCAAGCTACGAAAGTTGCAAGAACGTCCTGCACGTTGGAATGG
TTTCATTTGCCGGAAAAAACGGCACGTTGTTTGATTTTGATTATGGCGATGTCGAATAGACCAATCAAAA
TAACGGCAGGCAAATTTTTAGATCTATCACTGAACAGTTTCGGCTCGATCGTTAAAACATCGGTGGCGTA
TTTGAACATGCTTCGTACCACCAGCATTTAA
>PmetOR70
ATGGCGGCAACGAAATGGGAAAACGATAATTATGAAAATGACATTGAACTTACGGTACACGTAAGCCGTA
GTGTATTGCAATTGATCGGAATTTGGCCTCATCGAAGACAAAAAGGTGAAAGTATTTCTAAAGAAATTAG
ATTGAAATTGTTAAGAATATTTTGTCATTCGTTGGCATGTTTTGTATTGATACCTGGATTGTTGTATACG
TTTTTGAAAGAAAAGGATCCACGTCGTAGATTAAAAGCAATTGGTCCGTTGTGCAATTGTTCCATGGCCG
TATTAAAATACACCATATTTTTATTTAGTAGAAAAAAGTTAGAAGATTGCATGATACGTCTGGAACAAGA
TTGGAAACACGTTGTTACATTGAATGATCGTCGAACTATGTTGGAAAAGGCTAGAATAGGTCGTAGCATT
GCGATACTTTGCGTTGCATTCGTTTACACTAGCGGTTTTTCGTATCGACTAATTGTTCCCCTGACAAGAG
GAACTGTAGTGAACGCGAATAATATTACCATAAGACCTTTGGCCTATGCTTGTTATTTCGTTTTTTTCGA
TCCACAAAAAAGTCCAGCTTACGAGATTATTTTTACATTGCAAACTATTGCCGGATTCGTAACTTATTCC
ACAACTAGTGGGGCCTGCAGTTTGGCAGCACTTTACGTATTACACGCATGCGGACAATTAGAAATTTTGA
TTAGAAGATTGGAAGAATTGGTTGAGGATTCTAAAACGAGTATCGTTTCGTTGGATGAAAAATTAGCTGC
TTTGGTGAAACATCATATTAATGTCAGAGGATTTTTAGAAAATATCGAGGACGCTATGCAACAGATATGT
TTAGTGGAAGTGGTTGGTTGCACATTGATTTTATGTCTTTTGGGATATTATATCATAATAGAATGGGAAA
ACAATGACGCCATAGCAATTTTAACTTACGCGATATTACTTTTAACTTTTACGTTCAACATTTTTATATA
TTGTTTCATTGGCGAGCTTTTAACCGATCAGGCTACGAAAGTTGCAAGAACGTCCTGCACTTTGGAATGG
TTTCATTTACCAGAAAAAACGGCACGATGTTTGATTTTGATTATGGCGATGTCGAGTAGACCAATCAAAA
TAACGGCAGGCAAATTTTTAGATCTATCACTGAACAGTTTCGGCTCGGTCGTTAAAACATCGGTGGCGTA
TTTAAACATGCTTCGTACCACCAGCATTTAA
>PmetOR71NTE
ATCGTTGTTAGAAACGAAAGGAGCCTAAATTATTCTATAAAAATACCGTACAGTATTTTACGAGCTATCG
GTGTTTGGCCAATTTTAAATAACGCTTCGACGATGGAAAAATTCTTTAGTTTCATTATGAAGTGCGTTTG
TTATTTTTTCTTCGCGTTCATATTGATACCCGGATTGTTGCGCATATTTTTGATCGAGAAAAGTACGAAA
CAAAAATTGAAAATATTCGGGCCGCTTTGTACGTGTTCTACGAATGCTATGAAATATAGTATATTGTTGA
TGCACAGGGAAAAAATCAATAAATGTTTGAAACATATCAAAGAAGACTGGAAAAATATTATTCTTCCGGA
AGATCACGAATTCATGATGTCCCAGGCTAGAATAGGAAGAATTCTTGCAACTATGTCGATTTCTTTTATA
TACGGTGCTGGAATATTTTATCGTACTTTCTTACCACTTTCTAAAGGTTCCGTAGTTGTTGGTAATATTA
CGATAAGACCCCTTGCTTGTCCAAGTTACTTTGTAATATTCGATGAGCAAATAACACCCGCATACGAACT
CGTATTCATCGGTCAATTTCTTGGTGGTTTTACCGTTTATACCGTTGGCAGTGGAGTATGCGGATTGGCT
GCCTTTTTGATTATGCACGTTTGCGGTCAACTACGTATATTGATGAGAAAAATGAATGACATCGTTGACG
GCCATTATTCGGACGAAATTAATCCCAAAAAACGTATCGACGAAGTAATCCGACATCAAATCAGAGCGAG
AAATTTTGTCAAAGAAGTAGAAGAAATTTTGCAGTATCCTTGTTTAGCCGAAATTATGGGCTGCACTAGT
CTCGTCTGTCTGGTTTTATACTATTTAGTTATGGAATGGGAAAATAGCGATGCAACCGGTCTCGTAACTT
TCATCTTACTTCTCTTATCTTTCACTTTCAACATGTTCATCTTTTGTTACATCGGAGAACTTCTATCGGA
ACAGGGTTCGAAAGTAAGCGTGACATCTTGTACCTTAAATTGGACTTGTTTATCGGTAAAGGATACAAAA
TGTTTGATACCTGTCATACTGATGTCAAACTATCCATTAAAAATCGTAGCTGGTAAATTGATGGACATGT
CATTGAGTAATTTTAACAACATAATTAAAACTGCCGTTGGATATTTCAACATTCTACGAAGTAGCGTATA
A
>PmetOR72
ATGTCAGGAACGATTGAAATAAAAGATCGAAACATTCCCGTTATCGTTAATAGCAATAGAAACGAATTGG
CATTAAATTATTCCCTTAAAATTAGTCGTGGAATTTTACGAGTAATCGGTGGCTGGCCACTCAACGAAGA
AACGTCAACCGTAGAAAAGATTTACAGTTATTTCGCGAACGTCTTTTGTTACTTTTTATTTACGTTTACT
ATCATACCCGCTATGTTAAGAACATTTTTAATCGAAAAAAACATAAAAGTTAGATTGAAAATATTTGGAC
CACTTTGCATGTTTTATATCAATGCTACGAAATATACTATTTTAATGGCACGTCGTAATAATATCAAAAA
GTGTATGAAACATGTAAAAGATGATTGGAACAAGGTTGTGTCGGAAAAAGATTACGAATCTATGATGTCA
CATGCCAAAGTTGGCAGAACATTGGCAGTAATATCGGCCTCGTTTATGTACGGTGCTGGAATGTCTTATC
GTGCGATTTTACCACTTTCAAAAGGGAAATTGATTATTGGAAATGTAACGATAAGACCCCTCGCATGTCC
AAGTTATTACGTAATATTCAACGAACAAGAATCACCTGTTTACGAGTTGGTATATTTCGTACAAATTCTC
GCCGGTTTTTCTGTTTATTCGGTCGCTTGTGGGGTATGTAGTTTGGCAACTTTTTTGATCATGCACGTAT
GCGGCCAACTTGAGATTCTCATGAGAATGATGAGAGATATCGTCGATGGAAAAGATGAAGATGGTTCTGA
TCCAGATAAACGTATTGCCGAGGTAATTCAACACCAAATTCGTGCTAGGAATTTCGTAAAAGATGTCGAA
GAAATCCTACAATATATGTGCATGGTTGAAATATTGGGTTGTACCTGTCTCGTTTGTCTAATTTTGTATT
ACCTAATCATGGAGTGGGAAAACAGTGACACGACCGGATTGATTACGTATTTTATTTTTCTTCTATCGTT
TAGCTTTAACATGTTCATTTTTTGTTACATGGGTGAACTCCTTTCGGAACAGGGTACGAAAGTTGCTATA
ACTTCGTGCACACTCAATTGGAATCGTCTACCGACGAAAAGTGCTCGAAGTTTGGTATTAATAATACTCG
CGTCTAATCATCCAATTAAAATCGTTGCCGGTAAATTGATGGACATGTCACTGAGTAATTTTAACAACAT
AATTAAAACCGCAGTTGGATATTTCAACATTCTACGAAATAGAATCTAA
>PmetOR73
ATGGAAAATAAAACATTGAACAATTTTAAAAGGGACGTTGATCTGAGTATTTCGTTAAATCGATGGATAT
CAAAACCAATAGGAACGTGGCCTTCGATGAAATCATCTCAAACAACGCGATTCGAATTTATTCTTAAAAT
ATTAAAAATCCTCATCTGTTACATATTATTGTGTTTCGTTCTAATATTTGGAAGTATGTTTATTATTCTC
GAATTGGAAGATTTTTACAGTTCATTGAAAATAGGCAGCGCATTGAGTTTCTTTTTGATGGCAGCAATGA
AATATTTCTTTTTGATTATTCGAGAAAATGATATTAAAAATTGCCTCGGTTGTATCGAAATGGATTGGAA
AGATATTAAATATTTGGAAGATAAAAAGATAATGATAGATAATGCTAACTTTGGCAGAAAATTGATCAAG
ATTTGTGGCTTTTTCATGTACGGTGGTGTTGTTTTTTATTACATTATATTACCCATGACACATGGACGTG
CATTGGACGAGAATAGAAATATAACATATAGACCATTGGTTTATCCAATACCGAAAATAATAGCCGATTA
TCAAATAAGTCCGGCCAATGAAATATTTTATTTGATTCAATTGTTTTCCGGTTTGGTTGCACACAACATA
ACAGTTGCAGCTTGCGGTCTAGTAGCCCTTCTTGCGATGCACGCATGCGGTCAATTAGAAATACTCATTT
CCTGGCTCGAATATTTGGTCGACGGAAGGGAAAACGTTTCCGACACGCTTGACGAAAGATTGGCTGATAT
CATCGAACAACATGTACGTGCATTTAGTTTTATTAAACGTACAGAAGAAGTTATAAGCGAAATATCTCTA
GTTGAAATCGTCGGATGCACATTGGGCATTTGTTTGCTTGGATATCATTGCATGATGGAATGGGATATTT
ATCAACCACTCGGTACTGTTACTTATGTAATATTACTCATTTCGCTCACCTTCAATATCTTTATTTTTTG
TTACATTGGTGAAGTTCTTGCAGAGCAGACCCTGAAAGTTGGCGAAAAATCTTACATGATTGATTGGTAT
CGTATACCAGACAGAAAAAATCTGGCACTTGTTCTAATAATTATGATGTCCAATTCTACTACCAAATTAA
CTGCTGGAAATTTGATCGATTTATCTATAAGCAGTTTTTCTGACGTGATCAAATCAGCTGGTGCCTACTT
GAATATGCTCCGTACGTTTACAATTTAG
>PmetOR74
ATGATTGACAAATACGATAATAAAAAAACTTACGTGAACAATTACGAGGATTACAAGAAGTACGTGAATT
TGACCACGAAAATAAATCGTTGGATTTTGGATCCATTGGGTATCTGGCCATTCAACAAAGATTCCATTGA
AGTTTCTTGGAAAGACAAGTGTTTTCGTCGATTGAAAAGTTGCATTTTCTATTTCCTCATGATCTTTGTA
TTTGCATGTTGCGGTCCTTACATAATTTTCGAGGTCGATGGTACCTATGACAGATTGAGACTTACTGGAC
CACTGAGTTTCTGTGTTATGGCTATTCTTAAATATGTTTTTTTGACATTACACGAAGAAAAACTTCGATC
GTGTATCGGGTATATTGAAATGGATTGGAAAAGTGTTAAAAATTTGAAGGACGAACAAATAATGATCGAT
AAAGTTTACTCGGGTCGTCGTCTTGTTAACATTTGCAATGTATTCACTTTTGGTGCTGCTGGATTTTATT
ATATCGTTTTACCTGTTATGAGTAACAAAATTGTTCTACCTGACGTCAATGTTACTTACAGACCTACGCC
ATATCCCGTTACTAAATATCTCATAGACATTCGTTACAGTCCCGCCAACGAAATAGTTAGTCTCATTCTA
TGTTTTTCCGGATTTGCTGCACATTCGATAGCAGCTGGTACATGCAGTTTAGTAGCCATTTTTACGATGC
ACGTTTGCGGTCAACTTAGGGTTCTCATCAATTGGCTGGAACATTTGTTGGATGGTAGAGAAGATTTGTG
TTCCAACGTAGATGGCAGAATGGCGAGTATTATTCAACAACACGTTCAAATTTTAAATTTTATATCGGTA
ACTGAGAATTTGTTGAACGAAATTTCTTTGATCGAAGTTGTAGGGTGTACATTGAACATGTGCTTACTTG
GATATTATTGCATTATGGAATGGGATATCACTGAAATATTGGGTAGTCTCACTTGTGCTATTGTATTAAC
GTCAATAGCTTTCAATATTTTTATATTTTGTTACATCGGCGAGCTTCTGATGGAACAGGTCAACGAATTA
AGCGAACGATGCTACGGCATTGATTGGTATCGTCTGCCAGGAAAAACGGCACGATCATTGATACTTTTAA
TCGCGATGTCAAGAACAACGACAAAATTAACAGCCGGAAATTTTATGGATCTTTCTTTGAGCAGTTTTAG
TGACATTATCAAATCATCGGTCGTCTATTTGAATATGTTACGAACAGTAACGTAA
>PmetOR75
ATGGAAAATAAAACATTGAACAATTTTAAAAGGAACGTTGATCTGAGTATTTCGTTAAATCGATGGATAT
TAAAACCAATAGGAGCGTGGCCTTCGATGAAACCATCTAAAACAACCCGACTCGAATTAATTTTTAAAAA
ATTATTAATCCTAATCTGTTACATATTATTGAGTTTTGTTCTAGTATTCGGAAGTATGTTTATCATTCTC
GAATTGGAAGATTTTTACAATTCATTGAAAATAGGCAGCGCATTGAGTTTCTTTTTGATGGCAGCAATGA
AATATTTCTTTTTGATTATTCGTGAAAATGATATTAGAAACTGCCTCGGTTGCATCGAAATGGATTGGAA
ATATGTTAAATATTCGGAAGATAAAAAGATAATGGTTGATAACGCTAACTTTGGCAGAAAATTGATCAAG
ATTTGTGGCTTTTTCATGTACGGTGGTGTTGTTTTTTATTACATTGCATTACCCATGGCACATGGACGTG
CATTGGACGAGGATAGAAATATAACGTATAGACCATTGGTTTATCCAATACCGAAAATAATAGCCGATGC
ACAAATAAGTCCGGCCAATGAGATATTTTATATAATTCAATTGTTTTCCGGTTTGGTTGCACACAACATA
ACGGTTGCAGCTTGCGGTATAGTAGCTCTTCTTGCGATGCACGCATGCGGTCAATTAGAAATACTCATTT
CCTGGCTCGAATATTTAGTCGACGGAAGAGAAAACGTTTCCAACACGTTTGACGAAAGATTGGCTGATAT
CGTCGAACAGCATGTACGTGCATTTAGTTTTATTAAACGTACAGAAGAAGTTATAAGCGAAATATCTCTA
GTTGAAATCGTCGGATGCACATTTAACATTTGTTGCCTTGGATATCATTGTATGATGGAATGGGATATCC
ATCAACCACTCGGTACTGTTACTTATGTAATATTACTCATTTCGGTCACCTTTAATATATTTATTTTTTG
TTACATTGGTGAAGTTCTTGCCGAGCAGACCCTGAAAGTTGGCGAGAAATCTTACATGATTGATTGGTAT
CGTATACCAGACAGAAAAAATCTGGCACTTGTTCTAATAATTATGACGTCCAATTCGACTACTAGATTAA
CTGCTGGAAATTTGATCGATTTATCTATAAGCAGTTTTTCTGACGTGATCAAATCAGCTGGCGCCTACTT
GAATATGCTTCGTACGTTTACAATTTAG
>PmetOR76
ATGGAAAATAAAACATTGAACAATTTTAAAAGGGACGTTGATCTGAGTATTTCGTTAAATCGATGGATAT
CAAAACCAATAGGAACGTGGCCTTCGATGAAAGCATCTCAAACAACGCGATTCGAATTTCTTCTTAAAAT
ATTAACAATCCTAACCTGTTACATATTATTGAGTTTCGTTCTAGTATTCGGAAGTATGTTTATCATTCTC
GAATTGGAAGATTTTTACAGTTCATTAAAAGTAGGCAGCGCAATGAGTTTCTTTTTGATGGCAGCAATGA
AATATTTCTTTTTGATTATTCGTGAAAATGATATTAGAAATTGCATCGGTTGCATCGAAATGGATTGGAA
ATATGTTAAATATTTGGAAGATAAAAAGATAATGATAGAAAACGCTAACTTTGGCAGAAAGTTGATCAAG
ATTTGTGGCTTTTTCATGTACGGTGGTGTTGTTTTTTATTACATTATATTACCCATGGCACATGGACGTG
CATTGGACGAGGACAGAAATATAACGTATACACCATTGGTTTACCCCGTACCAAAAATAATAGCCGATAC
ACAAATAAGTCCGACCAATGAGATATTTTATTTGATTCAATTGTTTTCCGGTTTGGTTGCACACAACATA
ACAGTTGCAGCTTGCGGTCTAGTAGCCCTTCTTGCGATGCATGCATGCGGTCAATTAGAAATTCTCGTTT
CCTGGCTCGAATATTTGGTCGACGGAAGAGAAAACGTTTCCAACACGTTTGACGAAAGATTGGCTGATAT
CGTCGAACAGCATGTACGTGCATTTAGTTTTATTAAACGTACAGAAGAAGTTATAAGCGAAATATCTCTA
GTTGAAATCGTCGGATGTACATTGAACATTTGTTGCCTTGGATATCATTGTATGATGGCATGGGATATTA
AGCAACCACTAGATACTTTTACTTTTTTAATATTACTTACTTCAATCACCTTTAATATCTTCATTTTCTG
TTACATTGGTGAAGTTCTTGCCGACCAGACCGTGAAAGTTTGCGAAAAATCTTACATGATTGATTGGTAT
CGTATACCAGACAGAAAAAATCTGGCAATTGTTCTAATAATTATGATGTCCAATTCGACTACCAGATTAA
CTGCTGGAAATTTGATCGATTTATCTATAAGGAGTTTTTCTGACGTGATCAAGTCAGCTGGCGCCTACTT
GAATATGCTTCGTACGTTTACAATTTAG
>PmetOR77
ATGACTAACAAATACGATAATAAAATAACTTACGTGAACGATTACGAAGATTACAAAAAGTACGTAGACT
TGACCACGGAAGGAAATCGATGGATTTTGGAACCATTGGGTATCTGGCCACTGAACAAAAATTCCATTGA
AGTTTCTTGGAAAGACAAGTGTTTTCGTCGATTGAAAAGTTGCATTTTCTATTTCCTGATGATCTTTGTA
TTTGCATGTTGCGGTCCTTACGTGATTTTCGAGGTCGAAAGTACCTATGACAAATTGAGACTTACTGGAC
CACTGAGTTTCTGTGTTATGGCTATTCTTAAATATTTCTTTTTGACATTACACGAAAAAGAAATTCAATC
GTGTATCGGGTATATTGAAATGGATTGGAAAAGTGTTAAAAATTTAAAGGACGAACAAATAATGATCGAC
AAAGTTTACTCGGGTCGTCGTCTTGTTAACATTTGCAATGTATTCACTTTCGGTGCTGCTGGATTTTATT
ATATCGTTTTACCTGTTATGAGTAACAAAATTGTTCTACCTGACGTTAACGTTACTTACAGACCTGCGCC
ATTTCCCGTTACTAAATTTCTCGTAGACATTCGTTACAGTCCAGCAAACGAAATAGTTATTCTCCTTCAA
TGTCTTTACGGATTTGCTGCTCATTCGATAGCAGCCGGTACTTGCAGTTTAGTGGCCATTTTTACGATGC
ACGTTTGCGGTCAACTTATGGTTCTCATCAATTGGCTGGAACATTTGTTGGATGGTAGAGAAGATTTGTG
TTCCAACGTAGACGGCAGAATGGCGAGTATCATTCGACAACACGTTCAAATTTTAAAATTCATATCGATC
ACTGAAAATTTGTTACACGAAGTATCTTTGATAGAAGTTGTTGGGTGTACATTGAACATGTGCTTACTTG
GATATTATTGCATTATGGAATGGGATATCACTGAAATATTAGGATGCCTAACTTATACCATTATACTAAC
GTCTATAACTTTCAATATTTTTATATTTTGTTACATCGGCGAGCTTCTGATGGAACAGGTAAACGAATTA
AGCGAACGATGCTACGGCATTGATTGGTATCGTTTGCCAGGAAAAACGTCACGATCATTAATCCTTCTAA
TCGCGATGTCAAGAACAACGACGAAATTAACCGCCGGAAATTTTATGAATCTTTCTTTGAGCAGTTTTAG
TGACATTATCAAATCATCGGTCGCCTATTTGAATATGTTACGAGCAATGACGTAA
>PmetOR78
ATGTCTAACGTAACTACGATGAACGTTATCGTGCAAGATAATCGAGATGAGATGAATTTGAACGTTCGAT
TGAATCGTTGGATTTTAAAATCGATCGGTGCATGGCCCAAATCGTCCGAGACATCTTACAAACAAATTTA
TTTGCACAGATTGAGCAATCTCATTTGTTACGGTTTAATTATATTTTTGATGATACCATGCGGATTGCAT
TTGTCGTTGGAAGTCAAAAATACTTACGACAAATTACGGCTTACCGGACCATTGAGCTTTTGTTTAATGG
CGATAATAAAATACTGTGCTTTGACGTTAAAGGAAAATGATATTCGTCGTTGTTTCGAGTACATCGAATT
GGATTGGAAAAAAGTTCGACACTTGGAGGATATTAAAGTAATGAAAGATAATGCTAATGTCGGTCGTCGC
ATAGTCATCGTTTGTGCAATCTTCATGTACAGCAGTGCTGCATTTTATTACATCGCCGTACCTTTTGCAA
GAGGTTTCGTTATCGAAGATGACACCAATCTAACTTACAGGCCACTCGTTTATCCAGTTGCAAGGATCAT
CGTTGACACGCGTCGTACACCTGTCAATCAAATATTCTTTGGTATTCAATGTGTTTCAGGATTTCTCGCC
CATTCGATTACAGCGGGTGCTTGCGGACTTGCTGCAACTTTTGCCATGCACGCTTGCGGACAATTGCAAG
TTATTACGATATGTTTGAAAAATTTGATCGACGGTCGTCAGGATTCTTTTGATACCGTTGAACAAAGGCT
CGCTGATATCATTCAACGTCATGTTCGTGCAATGAATTTTATCTCACTCACAGAGGAAGTGTTGAATGAA
ATATCACTGGTTGAAGTTGTTGGGTGTACCATGAATATTTGCCTTCTTGGATATTACTGCATCACTGGTT
GGCAATACAACGAGACTATGGGTCGTGTAACGTACATCATACTATTCATATCAGTTACTTTTAATATTTT
TATATTCTGTTACATAGGTGAACTTCTTGCCGAACAGTGCCAAAAAGTAGGAGAAAGTTCCTACATGATT
GACTGGTACCGATTACCATGGAAAAATATTCGTAGCCTTGTCTTGATCATTGCAATGTCCAGTTCATCGA
AAAATCTAACCGCAGGATATCTTATTGAATTATCTCTAACTAGTTTTGGTGATGTAATCAAATCGTCACT
CGCATACTTGAACATGTTGAGAACGCTGACCGAATAA
>PmetOR79
ATGAACGAAGAATTGAAGATAAATTCAATTGAAGTTAACAAAATGAATGTTAGTTACATAAACGACAACG
AGTATAGTGTTCAACTGATACGTTGGTTATTAACATCAATGGGTGCTTGGCGATCGTTGAAGAAACAAAA
TTTCTTTCAAAAATTACGTTCGATGATAATAATCGTAATTTCATATTTTTTAATGTGCTTTACATTGATA
CCTTGTACGTTGTACGCAATTATAGAGGAAGACAATTTGCAAACTAAAATGAAAGCACTAGGACAAGTGA
GCTATTGGATAATGAGTATAATAAAATACAGTTATATTTTGCATCATCGTGGAAACGTTCAACGATGTTT
GGATCATATAGAAAATGATTGGCGTATCATTACAAGATCTAAAGATCGTAATATTATGTTAACACATGCT
AACAAAGCACGTTACTTCATTCTCATTTGTACGAGTTTCACGTACGGTGGTATTCTGATTTACAGTCTCG
TACGAGGAATGGCACTTATTCCCGTTGTTATCGAAAATCGTACGATTTATTTGCATCCCTTGCCGTGTCC
CTGTTACAGTAAATTAGCCGACACCAGATTTCATCCGACATACGAAATTATTTATACTTTACAATTGTTT
TCCGCAGTTATAACTAGTTCAATCGTCGTATGCGCTTGCAGTTTAGCTGCAGTTTTCGTAATGCACGCTT
GCGGTCAATTAACGATAACTATGGCATGGATTAATGATTCTTTCGTTGATTCTATTCGTTCCAGTAATTA
TCAATTGACAGATATTGTTCGACTACACGTTAGAACATTGAGTTTTATCGATTATATCGAAAACGTGATT
AATCGTATCTGTTTGGTCGAACTTTTGGGTTGCACGTTGAATATGTGCTTGTTGGGATACTTTTGTATCA
CGGAATGGGAGAATAACGATACGAAAAATACCATAGGATATTTTCTTGTATTTGTTTCCATGGTTTTCAA
TATTTTCGTATTTTGTTTTCTTAGTGAAAAACTTTCGGAACAGTGCCTTCGAGTAGGTGACGTTGCTTAT
GCGTGCGACTGGCATCTACTTCCTGTTAATACTGCACGCGGATTTATTTTAATTATACTTAGATCCAATT
CCGTGGTACGATTAACTGCAGGAAAGTTTATGAAACTATCCATTATCACTTTCGGCGATGTAATTAAATC
GTCTGCTGTTTACTTCAATATGCTACAAAAAATGACGTAA
>PmetOR80
ATGACGACTACTAACGATAAGATCAACCTAAATAATAATTATAAAGCTGACATTAACTACAGTTTGCAAG
TAAATCGTTGGCTTTTAAAACCAATTGGTATTTGGCCTTATCCTAGGACATCATCAACGACGATTAAAAT
TTTCTCATTAATTCTATTCCTAACGTGTATTGGAATTTTAATATTTTCAATAATATCGTGCATATTGAAT
ATCTTACTCGAGGAAGAAGATCCACAAGTCAAATTGAAAACAATAGCACCCCTGAGTTATTGGTCGTTAT
CGTTAATCCGTTATTGCACACTTTTAATCAGATCCAACGATATTCGTAGATGCGTTGATCGCATAGAAAT
AGATTGGCAAATGATCAACAAAATCGAGGAACGTGAAACAATGCTGAGTTGCGTGAAAACTGGCCGTTTT
ATCGTATGTTTCAGTGCAATTTTCATGCACGGTGGCATATTTGCATTTAACATTTTCAAAGGTATTACAC
CTGTAATCGAATTGGTCGGTAACGACAGTGTTTCCATTTACCATTTACCTTATCCATTTTATAATGAAAT
TTGGGATATCAGTTACACTATGGCATATCGAGTTATACTTTTGTTACAATTCGTTGTTACGTTCATCGTT
AATTCCGTAAGTGTTGGAGCTGTTGCCATAGCAGCTATGTTTGTCATGCACGCTTGTGGCCAATTAAATA
TTATGAGATTATGGTTGGAATCATTGGTAGATGATATCGATTACGCGTATGATTCGACTCAACAGAAAAT
CGGTGTCATCGTTGTTCATCATTTACGTATTCTCAATTTCGTCACTTGGATAGAAAAAACATTAAATTTT
ATATGTCTCGTTGAAATATTTGGTTCGGTGTTCAATATGTGTTTCTTAGGATATTACTGCATAAAACAAT
TTAATGAAAATGAATTTGGAACGACTGCTATATATGGTACAATATTCGTTTCCGTAGCGTATAATATTTT
CATATTTTGTTACATCGGTGATATTCTGTCGGAACAGTGCAGATTGATTGGTATAAAAGCATATTTAATC
AATTGGTACAATCTACCTGGAAAATCACCGTTAAGTATAGCACTGATTATATTAAGATCATCACGCGTAA
CCAATCTTACTGCTGGAAAAATCATTCCCTTGTGTATGGCAACATTCAGTAACGTCGTCCAAACATCATT
TGCATATTTAAACATATTACGCAAGGTCGTAATCTAA
>PmetOR81
ATGCTGAAAGAAACCACCACCACGTTAACCGACCACAAATTAATCGCAAAAGATTGGAATTACAGTATTC
AATTAAATCGTTTGTTTTTAAAATCGATCGGTGCTTGGCCACTATCGTTGAGCGTTAATTTCCTGGAAAA
AATAATATCCATTAGTTTGACAACGATCAGTAGTTGTTTGATAGGATTTTTATTGATACCATGTGCACTG
GTCACGTTTCTTGGTCGTGAGAGTAGTCTCGATGCAAAAATCAAGATGATAGGTCCACTCAGTTTCTGCG
TTATGGCAGCTATCAAATATTACATTTTAACGTCACGAGGAATAACTATAGCCAAATGTATCAAACATAT
TCGTTCCGATTGGGAACGTGCTGCAAAGTTTCAAGACGATCGTAAGATCGTTATTAAGAATGCAGAATTT
GGTAGATCGTTGGTCATCTCTTGTGCAGTATTCATGTACGGTGGTGGAATATTTTATTGCACCGTGATGC
CACTTTGTTCTAAGAGAACTGAAATTATTGATAATCAAACGATAAGAGCACCATCATTCCCGATTTATCG
AAAACTTATCGATCCAAGAACTAGTCCTCATTTTGAGATCGTCCAATTTCTACAATGTTTAGCTGGTTAC
GTTATTTATTCCGTTACTATAAGTGCTTGCAGTTTGTTATGCATATTCGTCATGCACGCCTGCGGACAAT
TCAAAATTCTCAAAACGAAATTGGACGATCTCGTTGTTAGTGAAAAACTAAATAATTTTAATTCGTCTAA
TAAATTGTTGGGAAACATCGTCGAATATCATTTGCGAATACTCGATTTTATATCTCGGATCGAAGAACTG
TTCAATGAGATTTGTTTCGTCGAATTGGTGGGATGTACGTTGAATATTTGCTTTTTAGGATATTATCTGA
TGACGGAATGGGAACATAACGAAACAATCGGAACGTTGACGTATTGTACATTGTTAATCTCGCTTACTTT
TAACATTTTCATACTGTGTTACATCGGAGAACTTCTTGCTGAACAGTGTGAAAATGTTGGTTTAACTTCC
TACATGATAAAGTGGTATCGTTTGCCAAAAAGAAAAGCACTCGACTTGACACTTCTCATCGCTGTATCAA
ACGCACCGTTAAAATTGACAGCTGGAAAATTATTCGAATTGTCATTGGCCAGTTTTTGCAGCGTTATCAA
ATCATCGACAGCTTACTTAAATTTGTTACGTACTTTAACTAATTAA
>PmetOR82
ATGCAGAACTTACCACCCACATTACCCGAAAGAAAATCATTCACAGAATTACCAACGAAAGATTGGAATT
ACAGTATTCAATTGAGTCGTTTGTTTTTAAAATCGATCGGTGCTTGGCCACTTTCGTTGAACGTTACTTT
TCTAGAAAAAATGATTTCCATTAGTTTGACAACGATCAGCAGCTGTTTGATAGGATTTTTATTGATACCT
TGTGCACTGGTCACGTTTCTTGTTCGTGAAAGTGTACTTAATACAAAAATTAAGATAATAGGTCCCCTAA
GTTTCTGCGTTATGGCAGCTATCAAATATTACATTTTAACGTCACGAGGAATGGCCATAGCAAAATGCGT
CAAACATGTTCGATCCGATTGGGAACGCGCTGCAAATTTACAAGAGGATCGTAAGATCGTTATTGAGAAT
GCAGAATTTGGTAGATCGTTGGTCATCTCCTGTGCAGCATTCATGTACGGCGCTGGAATATTTTTCTGCA
CCGTGATGCCACTTTGTGCTAGGAGAACTGAAATTATTGATAATCAAACCATTAGAGTCCCATCTTTCCC
GATTTATCGGAAACTCATCGATCCAAGAACTAGTCCTTACTTTGAGATCGTCCAATTTCTACAATGTTTA
GCAGGTTACGTTATTTATTCGATTACTATAAGTGCTTGCAGTTTGTTATGCATATTCGTCACGCACGCCT
GCGGACAATTCAAAGTTCTCATGAGGAAATTGGACGATCTCGTTGTCGGTGAGAAACAAAGTAATCTTAA
TTCTTCTGACGAACGATTGGGTGACATCGTTGAACATCATTTGCGAATACTCGATTTTATAGCACAAATC
GAAAAATTGTTCAATGAGATTTGTTTCGTCGAATTGGTAGGATGTACGTTGAATATTTGCTTTTTGGGAT
ATAATATGATGATGGAATGGGAACATAGGGAAACAATTGGAACGGTGACTTATTGTTCATTGTTGATCTC
ATTTACTTTTAACATTTTCATACTGTGTTACATCGGAGAATTACTTGTTGAACAGTGTGAAAATGTTGGC
GTGACTTCCTACATGATAAAGTGGTATCGTTTGCCAAAAAAAAAAGCCCTCGACTTGACGCTTCTCATAG
CTGTGTCAAACGCCCCATTAAAATTAACCGCCGGAAAATTATTCGAACTGTCGTTGGTCTGTTTTTGCAG
CGTTATCAAATCGGCGACAGCTTATTTAAATATGTTACGTACTTTCACTTATTAA
>PmetOR83
ATGGTCAACAAATGGGCATCTATACAAAATCAAAATTACAAAAGGGATTTGGATTACAGTATAGAATTGA
ATCGTTTGTTGTTGAAACAAATAGGTGTTTGGCCGGCACCGGTAAACGTATCTTGGATGGAAATAATATT
GTATCGTATAATAAACGTAATATGTACATCCTTGATTGGTTTTTTATTAATATCCGCGTCGCTTTACATT
TTGGTAGACGAAAAAAACGTGGAAATGAAATTGAAAACAATCGGACCAATAAGTTTTTGTTTGATGGTAT
TGGCTAAGTATTGGTTGTTTGTAATACGTACGAAAAATATTATACGTTGCGTTAATCATATGGAAACCGA
TTGGAAAAATGTTAAACGCGAAAGTGATCGACAAATAATGATAGACAGTGCACTTTTCGGTCGTCGTATC
GTAATAGTATCAGCTGCATTCACTTACAGCGGTGTTTTTTTTTATCAAGTTGTGTTACCCATAACATCGG
CTAAAGTTGTCATTGGAAATTATACTTTCAAACCGTTAGCTTATCCCATGTCGAAAATTTTCGTTGACGC
TCGTCAAAGTCCAGCAAACGAATTGATGATACCATTAGAATGTCTATGCGGTTTTGTCATGAACGCCGTA
ACCGTGGGTGCTTGCAGTTTGGCTGCAGTTTTTGCATTACACGCATGCGGTCAATTGAAAATCATGATGT
CCTGTTTGGATAATCTTGTCGATGGTAGACCGGATGAAGATGATACTATCAATGATAGATTAACCGATAT
TGTTCAACAACACGTACGTGTTCTCAGTTTTGTTGCATTTACCGAAGAACTTTTGCAAGAAATTTCTCTC
GTTGAAGTATTAGGATGCACATTGAACATATGTTTGCTTGGATATAATCTTATTGCGGGTTGGGATAAAG
GAGACATGGTCTCTGATTTGACATATATTGCACTGATTATCTCTTTTGCATATAATATATTTATATTTTG
TTATATTGGTGAACTTCTTGCCGAAGAGTGCAAAAAAGTAGCGGAAGCAACTTATATGATCGATTGGTAT
CGACTTCAAGGAAAGAAAAGTCTTGCGTTACTTTTAATTATCGCAATGTCGTCGTCCTCGATAAAATTAA
CTGCTGGAAAGTTTGTCGAATTATCGATCAGTAGTTTCGGTGACGTCATCAAAGCATCGGTTGCTTATTT
AAATATGCTACGAACTGTGACTACTTAA
>PmetOR84
ATGTACAATCAAAATTACAAAGAGGACATGATATACGCGACTAAATTAAATCGTTGGTTATTGAAACCGA
TTGGAATATGGCCTAAAACAGTGGAAACATCCTTGATAGAAATAATATTATCGCGAATGATCAACTTATT
TTGCATTTTATTTATCAGTTTTTTCTTCTTTGCCGCGGTACTTTATTTAATCGTAGACGTGCAAGACGTA
CAAGTAAGATTGAGCAAAGTCGGTTCATTAACATTTTGCGTTATGACATTAACGAAATATTCTTTATTGA
TAATACACGAGAAAGATATCAGATATTGTTTGAATTACATGGAAAACGATTGGAAAAATGTTAAACGTAT
CGAGGAACGACAAATAATGATCGAATACGTTGATTTTAGTCGCCGTTTGATCCTCGTTTCTGCAGCTTTT
GCATTCGGCGGTGTTATCATTTATCGCGTAACTATACCATTGTTTTCACCTAAAATTCTAGTGGGTAACT
TATCTTTCAAGCCTTTAGCCTATCCCATTTCCAAGGTCATCATGGATACTCGTCAAAGTCCAACCAATGA
GATCATGATCTGCTTGCAATGTTTCGTTGGTTTGGTCATGAGTGCAATTACGGTTGGTTGTTGCAGTATG
TTGACTGTTTCGACTATGCATGCTTGTAGTCAACTGAAAATTTTAATGTCTTATCTGAATTATTTGATTA
CTGGACGATCCGATGAAAATAATAATGTCGAGGAACGATTGAGTTATTGGGTACAACGACACGTACGAAT
TTTAAGTTTTATATCATTTATAAAACAATTTTTGCAAAACATTTCACTAATCGAAGTATTAGGATGTACA
CTGAACATGTGCATGCTAGAATATTATTTGATCATGGGTTTGAAGAATGATAGTTTGTTTCATATGATAA
CTTATACGATTTTAATAATATCTTTTGCATACAACGTTTTTATATTTTGTTACGTTGGTGAAATACTTAG
CAACGAGTGTAGAAAAGTAGCAGACGTAACTTACATGATCGATTGGTATCGATTTGAAGGACGAAAAGGA
TTAATTCTAATATTAATCATCGCAGTATCGTCCTCATCTTCGCACAGATTAACAGCTGGAAAATTTATCG
AATTATCTATTAGCAGTTTCGGTGTCTTGGTAAAGACGTCATTCGCATATTTGAACATGCTTCGAACGTT
GACTTCCTAA
>PmetOR85
ATGATGGCAGCCGATAGCACGAATCGCAATTGTTTATCGATAACGAATTTAAATTACAAAAAAGATTTAA
ATTACAGTATGGAATTAAATCGTTGGCTGTTAAAAGTAATAGGAATATGGCCTAAAAGTGAAAACGCTAA
TTTATTCGATATACTATTGGCAAGATTTTTAAATCTATTTCATACGTCATTGATCGGTTTCATATTAATT
AGTACAATTTTGTATATATTATTGGACGTGCAAGACATACAAGCTAAATTAAGCAAAATAGGACCGATAA
CGTTTACCACGGGAACGCTGATCAAATATTGGTTATTGATATTACACGAAAATGAGATCAAACGTTGTTT
GAATCATATTCGAGTCGATTGGAAAGGTGTTAAACGTCAGGAAGATCGTCGAATTATGTTGGAAAGTGCT
CAAATCGGTAGACGGATCGTTGTCATATCCGCGTTATTTGGTTTCGGTGCTTTGTTTTTATATCGCGTTG
TAGTACCATTAAATTCACCTAAATTGGTAGCAGGAAACTTAACGTTTAGACCATTAGCATATCCCGTGTC
CAAAGTTATCATCGATGCACGTCAAAGTCCAGCCAACGAGTTAATGCTCTTAACCCAATGCATTTGTGGT
TTCATCACGAGTGCGATAACAGCTGGTTCATGCAGTTTCGTTGCCATTTGTTCTCTTCACGCCTGTGGTC
AATTGAAGATTTTAATGGGTTGGTTAAATCATTTGATCAATGGCTTTCCCGAAGAAAATAATTCTGTTGA
TAACCGATTGAGTGACATTATTAAAAAACACGTGCGAGTATTAAATTTTATCACGTATACGGAAGAGTCG
ATGAACGAAATATCTCTGGTTGAAATCCTCGCATGTACTTTGAATATGTGTATGGTTGGATATTATATGA
TTAGGGGATGGAATCATGTTAATGCGATTAATATATTCGCTTATGTTACACTACTGACATCATTTATGTT
CAATATATTTATCATTTGTTATATTGGTGAACTACTTGATGAAGAGTGCAAGAGAATGGCAGAATCGGCT
TACATGATCAATTGGTACGAACTCAAAGGAAAAAAAGCTCTCAGTCTAATTATAATCATTTCAATGTCCT
TGTCATCGAGCAGACTCACCGCCGGAAAATTCGTCGAATTATCTTTAAGAAGTTTTGGCGACGTTATAAA
AACTTCGGTCGGTTACTTGAACATGCTTCGTGCTGTTACATCGTAA
>PmetOR86
ATGACAGGTTTAAATCCATCTGACATCCTTCCAAATCCGAACGATTATTTAAACAAATATTACAAACAGG
ATTACAATTACAGTATCGAATTAATTCGTTGGTTGTTATTACCGTTCGGTGTATGGCCCGAATCAAATAA
TACGAATAAATTAAATAAATATTTGTCGATATTCAAAAATATATTTTGTTTCGGTGTAATTGTCCTGTTG
ATAACAGTCTGCAGTACTTACACGTTCGTTGATTTGCACGATTTTAAATCGCGAATTAAGATGACCGGTT
CGATTAGTTTTTTCATTATGGGATTTATAAAATATAGTTCATTGTTGATTAGAAAAACGTATACTAAGAG
TGGCATAGATCGTATCAAAATGGATTGGATGAACGTTCGTTATACTGAGGATCGTCAAATCATGCTAGAT
TATGCTACATTCGGTCGTAGATTGGTTACAATTAGTGCAGTATTTATGTTTTGTGGATCATCCATGTATC
GTTTTATTGTACCAATTGCAACGAAAATAGTTGCGGATAATATTACCTATAGACGTTTGGTTTATCCTAT
ACCAAGTATAATGTTTGATGCTCGTCAGAGTCCTATCAACGAGCTCATGATCGTTATTCAAGGTTCCCTA
GGTATGGTTGTTAATACAATAACTGTTGGTGCTTGTGGTATTGCTGCTGTTTTCGTTATGCATATCTGTG
GTCAATTAGAGGTATTGGTTACCTGGTTAAAATATCTGATAGATGGACGTGTTGATCAAAATGATAATAC
GAAAGAACGTTTGGCTGAAATTGTTAAGAAACATGTACAATTGTTAAGTTTTATATCATTAACGGAAAAT
TTGTTAAATGAAATATCCATCGTAGAAGTATTCGGATGTACTTTAAATCTGTGCCTTCTCGGATATTATT
GTCTTCTCGATGGTATCGGTGATCTTGTACGAACTGTAGCAATGTTCACACTGCTCATATCATTTGGCTT
TAATATTTTTATATTTTGTTATATAGGAGAACTTCTTAAGGAACAGTGCAGAAAAGTTGGTGAGGCGTCT
TATATGATCAATTGGTACAGATTACCTGGAAAGGAAGGTTTGGCCTTGAAATTAATAATATCGATGGCCG
CGTCAACCAGAAAATTTTCTGCTGGAAAATTTGTTGAATTATCTTTATCCAGTTTTGGTGATGTGATCAA
AACATCAGTCACGTATTTAAATATGCTACGAACAGTAACTTCCCGGATGTCCTGA
>PmetOR87
ATGCACGATCGATCAAACATCCACAGTGAAACAGGAATAAGAAATATTCATTATCAAAAGGACATTAAAT
ACGCGTTACAATTTTGTCGTTGGGTTCTTAAACCTATCGGTATTTGGCCATTGATATATCCAGGTGCTAC
GAAAAAACAAATCACTCTATCGATTTTCCTTGGTATCGCATGCGTTACATGTTTGTGTTTCGTCCTGATA
CCATCCGGATTGCATACATTGATCTACGAACAAAATATTAATATCAAGTTGAAACTTTTCGGACCGGTTG
GCTTTTGTCTAACATCAACTATAAAATATTGTTATCTTGGTATCAAAGGAAACGCCATTGGTCGGTGCAT
TTATTACATGGAAAAAGATTGGAAATACGTTAAGGATGAAAATTATCGAAGGATTATGATGAAACATGCT
ACAGTAGGTCGAAATCTTACCATTCTATGTGCCAGTTTTCTCTACAGTGGTGGTATGTCTTATCATACAA
TAATGCCGTTGTTCTCGCGTCAAAGGATCGATGAAAATCATACGATAAGACCTTTGACTTATCCCGGATA
CGATAAATTCTTCGAATCCCAAACTAGTCCAACTTACGAGATCATTTTTGTTACCCATTGTGTATACGCC
TTGATCACTTACAACATCACCACAGCCACCTGTAGCTTGGCAGCCACCTTTGTAAGCCATATTTGTGGTC
AAGTACAAATTATCTTAGCTCGATTGGATGATCTCGTTGATGGTCGAACAAATAGAAATACTTTAGTCGC
TGATAGAATGGCTATTATTATTCAGGATCATGTCAAAGTACTTAGATTTTCCAAACAAATTGAAAAAGTT
TTGCGCGAAGTTTGTCTGATGGAATTAGTTGCATCGACGTTGATTATTTGTCTTCTTCAATATTATTGCA
TGACGGAATGGAATAATAACGACACCGTTGCTATTCTAACGTATCTTATTCTACTAATTTCTTTCACGTT
CAATATTTTTATATTCTGTTACATCGGTGAGCTGCTCGTTGATCAGTGCAGAAAAATTGGTGCAGCATCC
TACAATGTTGAATGGTATCGTCTATCTGCCAATAAGGGATTAGATCTTGTTTTGTTGATTGCTATTGCTA
ATTATCCGCCGAAAATTACTGCTGGAAAGATTTTCGAGTTATCGTTGTCGACATTCGGTCGTGTTTTAAA
ATCGTCGGTCATTTATCTGAACTTGATTCAAGCAGTAGCAGAATGA
>PmetOR88
ATGGAGAAAAAGTTAGAAGTGGACGACAAGAATTACGCGATAAAAACATGTCGTTACGTATTAAAACCGA
TCGGACTTTGGCCAATGATTTATGGTCGTGCATCACGTACCGACAAAATTCTATCAACTATATTAGCCGT
GATCAATCTTTCCGTAGTTTGTTTCGTTTTAATACCATTCGGTATTTACATACTTTATTACGAGCACAAC
ATTAACATCAAATTAAAATCATTCGGACCGATTGGTTTTTGTTTAACGTCGACCATCAAATATTGTTACC
TTGGATATAAAAGAAAATCTATCGGTCGTTGCATCGCACACGTTGAAAATGATTGGGAAAACATGCTTGA
TCGAAATAATCTAACGATCATGAAAAAGTATGCCACCGTTGGTAGAAATCTTACCTTACTTTGCGCGATT
TTTCTTCACAGCGGTGGAATGTCCTATCACACGATCATGACACTTTCCATGATCAAAAAGATCAACGAAA
CTCTCACGATCAGACCGTTAACTTATCCAGGATACGACGTTTATTTTGACGTTCAAGCTAGTCCTACTTA
CGAGATTATTTTTTTCCTACAATGCATGTGCGGCTTAGTGATGCATAATATTACAACTGCTGGATGCTGT
CTTGCTGCTACTTTCGTCACGCATGCTTGCGGTCAAATACAAATTGTCATGATTAGGTTGAGTGATCTTG
TCGAAGGTAAAGAAAGTGATGTCGGATTGAGTGATCGTATGGCTGTACTTGTGAGAGATCATGTCAGAAC
TTTAAGATTTTCCGCGGAAGTTGAAAAGGTACTACGTGAAATATGCTTGTTAGAAGTAGTAGCATCCACA
TTGATCATTTGCTTGCTGGAGTATTATTGTATAACGGAATGGGAAAACAACGATCGAATTGCAACTATGA
CATACCTCATCCTGTTAATTGCATTCACTTTTAACATATTCATATTTTGTTATATAGGAGAATTATTGGT
CGATCAGTGTCAAAAGGTTGGTGCAGCATCGTACAACATGGAATGGTATCGTCTACCAAAGAACGTTGGC
CTAGGTCTGATCTTATTAATAGCAATCTCGAATTGTCCATCAAAGATAACAGCTGGAAAATTCTTTGAAC
TATCCCTTTTCACATTTGGCAAGGTACTAAAAACTTCCGTCGTTTATCTCAACTTGATTCGAACGATCAC
GGATTAA
>PmetOR89
ATGGAAAAAAGCTTGGAAAGGGATGACAAAGGTTACGCGATACGACTTTGTAGATTCGTGTTAAAGCCAA
TCGGACTTTGGTCGATGATTTATGGACACGTGTCGCGTGCTGAAACAATTTTATCCGGTGTATTAGCCGT
CACCTGTTTTTCGACAGTTTGTTTTGTCCTTTTACCAGCCGGTCTTTATACACTTTTATACGAACATAAT
ATAAATGCTAAATTAAAACTTTTCGGACCGGTCGGTTTTTGTTTAACGTCGACTATCAAATATTGTTATC
TCGGATTAAAGGGACAAGCTATTGGACGTTGCATCGAACACGTTGAAAATGATTGGAAGATGGTGCGCGA
TCCGAATCATCGAACGATTATGATCGAATATGCTACACTCGGTAGAAATCTTACTGTTCTTTGCGCATTA
TTTCTTTTCAGTGGTGGAATGTCTTATCATACTGTTATGACCTTATCATCCAGTACCAAAATTAATGAAA
CTTTTACGATAAGACCACTCACTTATCCCGGATACGACAGGTACTTTGACGTACAAGCTAGCCCAACTTA
CGAAATTATCTTCTTTCTACACTGCGTTTGTGCAATGGTCATGTACAGCATCACTACAGCTGCTTGTTGT
TTGGCTGCTACTTTTGTTACTCATGCTTGTGGACAAATACAGATCGTTATGACGAGGCTGAGTGATCTTG
TCGAAGGTAAGGAAAGCAGTGATATCGAATTAAATGATCGACTGGTTATCATCGTTCGGGATCACGTCAA
AACTTTAAGGTTTTCCGTCCAAGTTGAAAAAGTTCTTCGGGAAGTATGCTTGCTGGAATTAGTAGCATCA
ACATTGATCATATGCTTGCTCGAATATTATTGTATGATGGAATGGGAAAATAACGATCCTATAGCAACAC
TGACCTACTTCATACTATTAATTTCTTTTACTTTTAATATATTTATATTTTGTTATATCGGGGAATTGCT
CGTCGATCAGTGCAAAAAAGTTGGAGCAGCAACGTACAACGTGGAATGGTATCGTTTGCCTAAAAACATT
AGCCTTGGTCTAATCTTATTAATAGCAATTTCGAATTATCCACCAAAAATCACTGCTGGAAAATTATTTG
AACTATCCCTTTTTACGTTTGGTAGTGTTCTTAAAACGTCCCTAATTTATCTAAATTTGATTCGGACTAT
CACGGATTAA
>PmetOR90
ATGAAGAATCCTTCAGAAACATTTTCTAAACGCATAACGTCGTTAAAACATCGCGATAAAGATATCGAAT
ATGCGATAAAGTATGGTCGTTTTATACTCAGATCAATCGGCATTTGGCCTGATAGGGAAAATAAAATTTA
CAAATATCTTTCGAATGTTGGTATAGTTACGGGTAATCTTGTATTAAGTTTCGCGATAATACCTTGCGGT
TTGCACATCATTTACGAGGAAAAGGATACTAATTCGAAATTAAAACTATTCGGTCTTCTAATATTTTGCA
TGTGTGTGATGATCAAATATTTTGCTCTATCAATGCGCCGATCTGATATCGTTCGATGTTTCGAATGCTT
AAGAACTGATTGGTATCAGGTAAATCATCAAATACATCGTGAATTAATGTTAAAATATGCAAAGATTGGA
AGAAATCTTACGATGACGTGCGCCGTTTTCATGTACTCAGGAGGTGTTATTTATCATACGATATTACCAT
TTGTTAGTACACGTATGATAGATCTATCGAATCATACGTTTAAACCATTGGTTTATCCAAGCTACAGTGT
ACTTTACGACGTACAGAAAAGTCCTACTTACGAATTTGTTTATTTCGCTCATTTTATGTGCGGATACATA
ATTTATTCGATAACAACCGGTGCTTGCAGTTTAGCAGCCATGTTTGCAATGCACATTTGCGGACAAATAG
AAATTTTAACAACATTGATAGACGATTTTGTTGATGGGAAAAAATATAATTTTTCTAAGAATTCTACTGG
TCAACGATTATCTATCATTGTCGAACGACACCTACGTATATTACGATTTGTTGCTAGTTTGGAAGAACTT
CTGCAAGAAGTTTTTCTGATCGAATTCGCCGGTTCTACTTTTATAATATGCTTATTGGAATACTACTGCA
TCATGGATTGGCAAGAAAATAATAAGGTCAGTCTGTGCACGTATTTCATACTTCTAATTTCCACAAGTTT
CAATATTTTTATGTTGTGCTATATCGGAGAATCTCTAACGAATAAGACGAGTAAAGTTGGTGAACGATGT
TGTACAATTGAATGGTATCGTTTATCACCGAAAATAACATCAGGATTAATTTTAATTATTGCTATATCTA
ATAATCCAGTTAGGATAACTGCCGGCAAAATGGCTGATTTATCTTTACTTACTTTCAGCAATATACTAAA
AACGTCGATAGCATACCTAAATTTATTACGAAAGCTGATAATATAA
>PmetOR91
ATGAAAAAAGATATCAAGCATACGGAAGACTTATTCATTCTCTGTGAACGAATCTTTTCAATCGGTGGCG
TATGGTCGTTAAAAAATAACTCATCATACATCAAATTTACAATTTATTGTGCGTACTATGTATCATTTCT
TGTGTTGTCTTATGCCGACCTCTTCGAAATCATCGGCAATCTCCATTTGATAGTAATGAATATAGTAGAA
ACAATAGTTTACACGATCACATTCATGATGATACTCGTGATACGTTTTAGCAGTCTATTAAGAGAAGTCA
TTGAGATAACGAAAAAAAATATTATGGAGTATCGTTTTGAAAATAATGATGAGAAAATAATTTACAACAC
ATATCATTATGTGTCGAAAACATTCTTTAAAGTATCGAATATTGGTATGATTATCACCGTGACGTTATCA
TACATCAGGCCTTTGATGAATTTTGCTACCAGTTCAGTTAAGGACAACAGTACAAATATTTACATTTTAC
CTATTCGAATATATACTTTCTTTGAACTATCAAATACTCGTGATTATATTCTCTTTTATATTTATCTCCT
TCCCATAATTTACATGTCGATGTGTCACATGACAGCAATATGCGTGCTCGTCAATCTCGTTCTTTACATC
TGTGCTGACCTGTCTATTTTGGCATACCGTATACGGAATATTGATATAATATCAGAGAAAGATATCCATC
ACAGAATTCGTTTTCTTATTCAAATGCATTATAAGACTATTTGGATTGCTAAGTCATTAGATAATGCCTT
TAACATCGTTCTTTTAGACGAATTACTAGGAAACAGTATAGTATTGGCAATCTCTATATATTATGTTCTA
ATAAGTTATGATTCAGCGGAAATAGCAACTTCATGTACCTACATCTTCTTTGCCTTAACTGCTCTTTCAA
TGCTTTACGGATTCTGTTTTATTGGAGATCAACTGACACAAAAGAGTCAGGACGTCTTAGATGCATACTA
CGAATGCAATTGGCAAAATATGTCATGTAGTACAAAAAAATCACTTCTCATATGCATGATACGCGCAAAA
AAATATTTGTATTTAACTGGAGGAAAATTTTATATTTTTTCTTTGATTGGTTTTACTGATGTTCTAAAGA
CGTCTATGGCGTACTTGTCTATGTTACGTACAATTATGTAA
>PmetOR92
ATGCTGGATCATGTAGAACAAGACGTATCGATAATCTTGACTATCTTTTTCATGAAATTTGCCGGCTTTT
GGTTAGCCGCCAATCCTTCGGAACAATTTCGAAGACGAATTGCATTGTATTATACCGCTGGTGCTGTCTC
TTTCGCTGTTTACGTCGAAGTAACCGATTTTTATTATTCCCGAGACGATTTCACTGAGACAATTTATATC
TTGTGCAATACTATGACCCTCGTTATGGTTTTATGTAAAATGTTTATATTATCCCTCCATCGTAGAAAAT
TTTTATATCTAATCAAATACATGCAAGATTATTTCTGGAATTTTCATTACGAACCCTATGAGAATACGAT
CATTAAAGATTGTAGAAAACAGTGTACGTACTTTGTTTGTTCGTTCACTTTCTTCGCACAGGGTACCGTT
TTTACTTACGTGGTAACACCGATTGTTGAAAACATTGGTAAAAACGAATCTGACAGGATACTTCCATTTA
CAATGTGGGTTGATCTACCTTTTTCTATGACACCGTATTTTGAGGCAACATTCGTAATACAGGTGTTATC
CCTCTACACTGTAGGTATTTGTTATTTCTGCTTTGACAATTTATTATGTATCATGAATCTTCACACAGCA
GCCCAATTTCGTATTTTGCAACATCGTCTTGTTAAAATTGATCATGAACAAGAATTGGAAAACAACGATA
CTTCTGATTCTTATTCGATTAATCGATTACAATTTGTTTATAATAAACTTAAAAAATGTATCGTACAACA
TCAAATACTTATCAATTATTGCGAGGATTTAAATCACGTATTTACTTTTATTATACTTGGTCAAGTATTG
CTTTTCAGTATATTGATATGTCTTGTGGGCTATGAAATACTTATAGCAGATGCAGCTCCTACTCGACGCG
CCAGTTTCATATTTTACATGACAGGTACCCTGATACAATTGATGATGTTCACATTTAGTTGTAATATATT
GACAGAAGAAAGCAGGGATGTTGCTGAGGCAGCATATTCCTCATCGTGGATGTCAATGCCCTTAAATAAA
ATTGGTAAAGTCTTGAGGAAAGATATTTTACTGATTATTATGAGAGCTCGAAAACCTTGCAGCCTATCTG
CCGGTGGATTCTTCAATGTATCTTTGGAAACTTATACAGCAGTAATGAGTACCGCAATGTCGTACTTTAC
TTTACTCAGACAACGCAGCTTGGAAGTAGTTGGTGTTTGA
>PmetOR93
ATGATGAACAAATCGAAATTTTTAGCAATTAACGTGGCACGGTTTTTAATGAAAGCTGTTGGTTTTTGGA
CAGCGGATACGGTTAACGAGCAACGTTTATTAAATGCAATTTTTGTTTACACCATCTTTGCGATTGGTTT
GGCTTTATGGATCGAAGCTTACGATTTTTATATTAGCTTCGGTGAATTTTACGCTGTTACGTACACTGCG
TGCACTTCGATGCCAGTTGTAGTAATTATAATGAAAATAATTATTTTTCTACGTAATAGAAAAGATATGA
TGAAATTAATTCGATACACGGAAAAGAATTTCTGGTTCAACGAGTACGACGAATTCGGTAAAAAGATATT
GAACGACGTCAACATAAAAGGAAGCATTTTAATTTGTTGTTTCACGTGTTGCGTTCAAAGTACCGTATTT
ACTTACATATTGACTCCTATAATAGAAAATATTGGAAAAAATGAGACCGACAGAATTCTTCCTTTAAACG
TTTGGTTGGGTGGTTTAGACACTCATTTATCTCCATACTTCGAAATTGCTTTTGTAATGGAGGTTATCGC
GATGATACATTCGGGACTTTGTTTCTGTTGTTTCGACAATTTTCTATGCCTGTTGAATTTAACAGTAGCC
GGACAATTTCGTATCCTTCAACATCGATTGGAAATATTGTTGGATAAGAGCGTATTGTGTTATATGACAC
GGGACAAAGTTTGCCAAGTCGAAGATGCACGAGAAACTTTTGAAGAATTCAAAAGATGCGTTAAACATCA
TCGTATGCTTATCGATTATGTCGAAGAGTTGGAAAAGATATTTTCGGTGTCTACATTATGTCAGTTATTG
ATGTCCGGTATTTTATTGTGTGTTGCTGGATTTCAAGTTTTCCTGGCACGTGGAATAATAATACGTCGAT
TCATATTCATATCACATATCAATGGTTGTTTCTTCCAATTATTCGTAATAACATTAGCTGCTAATGAAGT
AATTATCGAGAGTCGTGCAGTCGGTGACGCGGCATATAATGCTAATTGGCAGACATTATCTTACGAACCA
TATAAAAATATTCGAATGGGAATCATAACGATTATGGCACGAGCTGATCGACCATGTTACATTACAGCTG
GTGGCTTTTTTCCTGTTTCCCTTGAAACATTTATGTCGGTATCAAGTACTGCCGCATCGTACTTCGCATT
GTTACGTAAGTTTGCCGAAGATGAAGAATCGAATGGGGAAACGATAATTTCCTAA
>PmetOR94
ATGGCAAGTAAGTCGTCTAAGTACTTTTCAATAAGAATAACAGAGTTTCTTATGAAAACCGTTGGTTTTT
GGTATCCTGAAACTACTAGGGAAAAATGGATACTCGATGGAATATTATTGTACACTTTAATAGCTGTCAG
TACTGCTTTGAGCGTCGAGTCTTTGGATTTTTATTACAGTTGGGGCGATTTTTATGCATTGACTTATACA
GCGTGCAGTACAATGCCAGTGATAATAGTGTTAATTAAAATATCAATATTTATATTGCATCGTAAAAAAA
TGATGAAATTGATTAAATACACCCAGGAGAATTTTTGGTATCAAAAATACGACGATTTCGGTGAAAAGAT
TTTAAACGAGATTGACAATAAGGGAATATTTTTAATGTGTTCCTTTACATTCTTTGTTCAAGGAACTGCT
GTTACTTATACCTTGACACCGATCATAGAAAACTGGGGGAAAAATGATAGCGATAGGATTCTCCCATTTA
ATTTATGGATCGACGTACCAAAAACAACGACTCCTTATTTCGAAGTGTTTTTTACGATTGAGACTCTCGC
CCTGATACACACAGCCGTTTGTTTTGCCTGTTTCGATAATTTCTTATGCCTTCTAAGCATACACGCAGCT
GGCCAATTCAAAATACTTCAATACAAACTCAAGAACATTTTTGATTGGAATATGAAGGATTCTTTTAAAC
AAACTATTTCCATTAATTACGACAAACTCACGGATTGCGTTAAAAGGCATAACGAATTAATCAATTACGT
GAAAAAATTAGAACACATTTTTAGTTACGCGATAATGTGCCAGCTGTTAATATCGAGCATTTTACTTTGC
GTTGCAGGATTTCAAGTGTTCTTGTCACAAGGAACGTTGATTAGACGAATGATATTCATCGCTCACACCA
ATGGATGTTTCTTCCAACTCTTCGTTATAACTTTGACGGCGAACGAGATATTGATTGGCAGTCAAGCCGT
GAGCGATGGCGCGTATGCTGCAAATTGGCCATCCCTGCCACCCGAAAATTTGTCCAAGATCAAAACTAGT
CTTATAATGATCATGATCCGTGCCAGAAAACCATGTTGCATAACAGCCGGTGGATTCTTTCCTGTATCTC
TCGAAACATTTATGGCGGTTTTGAGCACAGCGGCTTCTTATTTCACGTTATTGAGAAAATTCGACGACGA
AAATGACTGA
>PmetOR95
ATGCAAGTACGAAAAGATCTTGACTTCAGTGAAACTGTGAAAGTGATAGATTTGACGAAACGTACAATGA
GATGTGCTGGAATTTGGCCAGAGGAAGTTCAGGAATCAAAATTCATATTCTTCACAACGTATCTGACTAT
TCATTGTTCATTAGCGATCATTGATATTGCGATGAATATATCAAATTTAACATATGTCGTTGTGTGTTTA
TTGGAAAATGTATTCAACCTGATGGCTCTTTTGAAGATATGCATTTGTAGGATTAAGAGAAAATCATTAA
CGAAACTTTTACAAGACATCAGAACAGATTTCATCATTGATAATTATAAGAGCAGAGACGAACAAATGGC
TTTTTTAAATTACAACAAATTCAGTCAGAAATTTGTAAGATTGACCTTGATCATATGTTTTGCAGCAGCT
TCGTCGTATTACTTCATGTCTTTGGTGACGAATGTAGAAATGGTAATTTCTAACTCATCTTATGGATACA
GATTACCGTATAGAGTTTGGCTCCTAATCGAGCCTACTGATGTGATAACATACGTCTGTCTTTGTTGTTA
TCAATTTTTAATTGTACCCAGTATTGTCTTTGGTTACGTTGGTACCGATTGTCTTTTTGTTAGTTTAGTA
CTTCATGTCAGTGGATTGTTTTCTGCTCTTTCTTGCAAGGTTAAACATGTATTGGATGATCCTAAAGATC
GACAACGTCGTATGAAAAATCTAATTGTTAGACACGTTCGATTAATTAGATTATCAGAATCTCTAGAAGA
CGAATTTAATTTAGTGATTTTGCAACAATTAGTAGGAAATACTTTTCAACTCTGTCTTTTGGGATATGAC
ACTCTTGCAAGTACGGCCGAAGGAGAAGGGAGAATGCTACTCGCGTTTTCTTTAATCGTCAGCTGCGTGT
TCAGTACACTTTTGGCCTACTGTTACATGGGAGAATGTCTCATAAAAGAAAGTTCTATTCTCGGTGATGC
CTTTTATCATTGCAATTGGTACGACATCACAAGAACAGAACAAAAATTGATGCACATTTGTATGATGCGT
TCAACAAAATTTATGCGACTGACGTCAGGAAAATTTTGTACTTTATCACTGAATACCTTTACGGATGTTC
TAAAAACTTCGATGGCTTATTTTTCGGTGCTACGAACATTCGTTTAA
>PmetOR96
ATGAAAGTGATGGAAGAACGATACGCGGGTATATTTTACGACGAAAAAGTATTGACCTGGAGTAAACGGA
TTTTAACGTTGCCAGGACTTTGGCCAGAAAATCGCAACGATTATAGATTTTTCTTTTACGTTCTTTACGT
TGTATTATTCACCTGTTTAGAACTTGTCGGACTTTTTCAAAGTTTGAACGACCTCGACAAAACTCTTCGA
AACGTGACCCTTTCTTTGCCAACTATATTGATCGTATTAAAAGCATTAATGTTTCGGTGGAAGATGCATC
TCGTTTTGCCGATCTTGAAAATTGTTAGGAGAGACATATCCCAAGGATTATATCGAACGGATAACGAAAG
GGAAAAAATAGTCTGGTATAATGTGGCAGCAACTATGTTTACAACGTCCTCAGCAATGTCTCTTTTCTTC
GTTCCTACCTTATTTTATGGCAAACCAATTTTCGAATGTATTCTCTCCGGTTTCGATAATTGCACTCTTC
CTTACGAATTACCAATACGAATAAATCATATTTACGAGGTGACAGATGCTCGTATGTACGCGTTGTTCTG
TATCTGGTTGATACCAGCCAGTACTCTGTTAACCGTAGGTGCAACTGGCGCGGATAGTCTTCTCGTAACT
TTGACGTTTTATCTATGCGGACAATTATCGATTCTCGGGAATCGTTTGAAAAACGTTAATCTAGAAATGG
GAAAGTATCATTGCGAAATGAAACTTTTGATCGATCGACACGACGAACTCTTAAGATTGGCTACGATTTT
GAAGAAAGCTTTCAGTTTCCTCATGTTCGTGCAAACGTTAGGTTTGATATGTTCTCTCTGCGTTGTGGCC
TATCAATTGCTCACGACGTCGGAGAATGGCAAGGATATGAACACAGTACACTTCGTTTTATATTCCTGTG
CGGTTGTACTTCTCGCGTTTTGTTATTGCTTTTTAGGAGAATGTTTGATCGAGGAAAGTAGTGCCATCGA
TTTGGCTTGTTACTTTACGAATTGGTACGAATTACCTACGAAAGAAATACGTTCGATGATGTTTTGCATT
GCCCGATCGAGAAGACCGTCGTATATCACAGCTGGACAATTTTACGTCTTTTCTTTAGAAACTTTTGCAA
TCATCATGAAAGCTTCCATGGCGTATCTCTCCGTTCTGAGGACTATCGCGTAA
>PmetOR97
ATGATTTTAAAAGATAAGGATTGTATTCACAATGAGTATTACGCTTATAATCGACTATTCTTTAGAATCA
TTGGTTTATGGCAATTTCATCAGACGTCATCGAAACAATTCATTTACTTTTGTTTCATTAATTTCATGAT
AGTTATCGCATTACTCGAACAAATATTTATGCTATTCAAATCGGAATTAAAAATTGATTCTATTACAAAA
ATATTGGAAACGATTCTGCCTACTTTCTGTTTCGGATTTTGTTATTACAATTTGTTATGGAATCGTGTGA
TCATGAAAAATATTTTACATCGTATTAAATGTGATTGGGACGAATTGGCAGATAAACCGGAATTATATAT
ACTCAAAAAATATGCAAACGTAAGCAGATTGTGTACAATTACTATTGCAATCAGCTTTTACTTAAACATT
ATTTTCATTCTTTTCCCATCTTTGTTGCATATATTTTTGTATACTTTTGGTGGAAATAATGAAATTAAAT
TGATATTACCAATCGAACTTGATTACTTCACGAAAAATAAAATTAATTACTTTCTAATGTTGTTATGCGA
ATACACAGATGCGTGTATTGTGTGTATGTTAGGGGTAGCCAATTACACAATGTTTGTAGCAATCATACAA
CATGCATGTGCATTGTTAAATATTGTCTCATGGAGGATAGATGAAGGATTTAAAAAAATCCAACGAAATT
TTGATCGTACCTCAGTTAATGGGGAATTAACAGAGGAACGCGAATGGATTGTCGGTATAATACAATTCTA
CGCTAATACAATCAATTTTGTCGATTTAATAAAATCGTGTTACGAGTCGATTTATTTATTCGAAGCATTC
TTCGCATCGATTATCGTTATGATCGATTATTTTTACTTATTTCAAATACTTTCGTTTACCTTAAATACGA
AGGAAGAATTAGAAAAGCTCTCTTATATTATTGGATCATTGATTGTAATATTTGCTTACTATTATCTTGG
ACAAAAATTGATTGACAATCATACCAACGTGTATACAAAACTCTGTCAAATTCCTTTTTATTCTCTATCA
TTGAAAACACAAAAGATGTTATTATTTTTATTAATGAGAAGTACGAGACCGTGCAATCTTTCCATAAAAG
GGGTAATCGTAATATCCCATTGTCTTTTTGCCATGTTAATGCGAACGTCATTTTCTTACGCTATGGTATT
TTATAATTTGAAATGA
>PmetOR98
ATGCGTTTGAAACACACACAGGATGACTTCTTTGAGAATAAGTATTACGCTGCTAATAAAAGATTATTTG
AAATCATTGGTTTAAGAGAACGTCAGACATCGGTAAAGGGATTAATTCACACTTGTTTACTTAATATTTT
AATATCAATTGCAATATTTTGTCAGATTTACATGCTCTTTACGTCAGAACGAAAAATACATATTATTACT
AAATCGCTGGAAACGGTCCTTCCCACTTTGTGCTTTGGATCATGCTATTATAATTTATTATTTAACGCAA
CCATTATGAAGAAAATCCAGCAACGTATAAAATGTGACTGGGATAATGTGGCGGATAAGCCGGAATTAAA
AATATTGAAAAAATATGCCGCCATAAGTAGATTGTGTACAATAATAATGATAATCAGTTTTTATCTATAT
ATTATCTTATTGATATGTCCCTCTCAATGGCGTATTATCCAATTCAGTATTGGAATGATAAATGAAACTG
AGTTAACATTACCGATATATTATGAATTTTTTATGACCAATCAATTACTGTATTACTTTGGAAATTTTTC
TGTATGTTTATTTATTATCATTATTTGTATGGTAGGACTTGCGAATTATTCTATGTTTATTGCTGTAATA
CAACATGCCTGTGCCTTGTTTGACATAATCGTATGGAGGATGAACGAAAGATTTCAATCAAAATTATACT
ACAATTGCAAATCGTTTACCAATGTAGAAGAAAATGAATGGATCATCGGTATAATCAAATTCTACAATAA
TACAATGGATTTTGTCAATTTAATCAAATTGTTTTACGAGACGGTAATTATATTCGAAGGATTTTACGCG
ATGATATTCATTATGGTGGATTATTTCTACATATTTGAGATTCTTTCTTCTACGTTAAGTACGGGCGAGA
ATTTAATTAGATTTTTTTACATCATTGGATCGTTGTTTGTAATATATGCTTATTTTTTTATTGGACAAAA
CTTAATAAATCATCATACGAATCTATTTATAAATTTATACCAGATACCGTTTTATTCCTTGTCCTTGAGT
GCACAAAAAATCTATCTGTTTTTGATAGTGAATAGCATGAAACCATGTTATCTTTCTCTAAAAGGAATAG
GTTTAGTATCCCACAGTTTATTCGCCAAGATTATGCGAATGTCATTTTCATTTACTACAGTATTTTATAA
CTTAGAATGA
>PmetOR99
ATGGATATTTTCGATCTTCCCTACTATAGGGTTAGTAAACTTTTTTTATCAATGATAGGTCAGTGGCCTG
ATCAAAATCCTAATGTTCGTTTATTTTCTCTCTGTCTTGTTACTTCTCTGACCACGTCTATTATTATCAC
TGAGATTTTACTATTGTATTCTTCTAACGGAGTTTTAGAATTTATGGCTGATGCTATTGTAGGAATATCA
CTTATGTCAACTCTTTCTATCAAATGTCACGCGTGTTACTTCGGTGGTAATAAGATAAAAAACCTTTTAA
TTAAAATCGAAGACGAATGGAAATTATGGAAAACCAAAGAAGAGATAACTATAATGGAAAAGTATGCCAA
AGAAGGAAGATTATATACGATAGGATACATAATATACATCTACACAACTGTGATATTAAGTTTTTTGGTA
TCGTTTGTACCAAAAATCATCGATTTCATTTTGCCATTGAACGAATCCCGTCCGTTGCAGCACGTAATTA
TGAATGAATACTTTGTCGATCCGCAAGAATACTTTTATCCAATTTATTTCCACATGACATCGGCTATTAT
GATTGGTATTACGTGTTTTCTCGCTAACGATGTCATTTTCTTGGTTTTTACTTCCCACGTTTGCGGTTTA
TTTGCGACTGTTGGATATCGCTTAGAACATTTGTTAAAGGAAAACAATTGTGAGAAAATGTCTCCAAATC
ATCGACGCAAGGAATGTATTCGAAGTGTCGTGCTTCTTATTGGTGCACACAAAAGAGCTGTCGAATTCGC
CGATATTATGGAATCATATTTTTCATTACCATCATTATTAATAACAGGAATGAATATAATTTGTTTGAGC
GTTTCTCTTTTGCGCGTAGCAGAGTTACTGGGAAAATCAGCGGAAGTATTTAAATTTGCCGCATTTACAC
TGGCTCAACTTTTCCATGTGTATTGCATTAGTTTTGTCGGTCAAAGAATAATTGATCATAGCAGTGATAT
TTGTTTTAAAGCATATAGCGGATTATGGTACGATGCACCAATGGTAGTACGTAAAATGATATTGCTTATT
ATTCGAAGGAGCCTGAGACCTTCTCATTTAACCGCAGGAAAAATATTCATATTTTGTTTAGAAACTTTCT
CTACGGTCGTGCAAACATCCACCTCATACTTTATGGTCCTTTCGTCGATGCAATAA
>PmetOR4
ATGGACGTTCTAATCTTACGTTATTACAATATTAATCGATTTCTTTTGTTAATTATTGGTTCCTGGCCAA
TGACTAACAAATCATTTTTAAATTTTGTCATACAAAAAATAATAAGATTCATTGTCTATTCCATTCTTAT
TTCATCCGTACTTGTTCAGATATTCAAATTCATTACTTCCGAACTTACGCTCGATCTTTTTGTAAACATT
TGTTCTTATGTGTTTATTTGTTTAATATATCTGCAGAAGTATGGTTTTTATTTGTTACAACTTGAAAACT
TAAAATGTCTGATTATACAAATTCAACGTAATTGGCATTTATTGATCGATGAAAAGGAACTCGAAATCAT
GGAAAAATATACGCAACAGGGAAAAAAGTTTACTTTTATATGCCTGGTTTTATCCTGTGCTACGATTATT
ATACTTCTGATTTGGACAGGTTTTTTGTTCTTTTACGATATCGTCGTACCATTAAACGGAACTCATCGAT
TGCAGAGTCCGTTTGTGGCGGAATATTTCATAGACGAGGAAGTTTATTTTTATCCTATTTTACTGCACAT
GTATACTATTTTTTTTGTTGGATTGGTGGTTGTTATTGCAACTGAAACTTTTTATACTATCTGTATGCAA
CATGCCTGTGGCCTTTTTCATATCGTTGGGTATCGTTTCGAGCAAATTTGCAATCAAAGCACTTTAAGTT
CTATTACGTTAATGGAAATGAATTTAAATTTTGACGACTGGGTCCCCCGTGCTATTCAATCGCATCAAAA
TGCTATCGCATTCGTCGATCATATGAATTCCTGTTTTGCAACGTCTTATTTCTGGTTAATTATTTTGGGC
ATTCTATCTTTAACTATGAATTGCACTGACATTCTACAAGCTTCGAATCCGAATAAAAATTATAATCTCA
TTAGTGCTTCTGTTCGTATAATTAATGCTTTTGTTCGTATCGTTAATATCATTTGTTATCTTTTCGGTAT
ATTTTATTGTGGACAGAAACTTATCGATCATAGTACTAGTATTTCAGAGAAAGTATATGCTGTTCCTTGG
TTCTTGGGATCTTCTACAAGTAAGATACAAGCTACAATGATAATAGTCTTGCAAAGAAGCTTTAAGGAAT
CCGCTTTGCTTGCTGGTGGTTTATATCCTATGTCGTTCAAATTATTAGAAATGATATTAAGGACAACTTC
TTGTTACATTACAACACTTCATGCGTTGCAAAATTAA
>PmetOR100CTE
ATGCATGTGCCTAAGGTCAGTCCAGAGTGTGCATTGAAATTTACTAAACTTGGTGTATCACCATTGGGTT
GTTGGCCGCCATCAATAAACGCTACCAAAAAGGAACTTATATTTCGTGAAATCAGATGGTGGATATCGTT
CTTAATTATTTTATTATTTTTATTCGCTGAAATGTATGGAATATGCAAACATTATCAAGATTCGATGATA
GTGACACAATCAATTTGTTTTTGTATGGGTTCCTCACAAATTGGGATTAAAATGATTATTATTAAAAGTC
AATCATCGAGACTTCAGATGGTAACCATTGAGATGGAAGACTTCATCAAAAAGATGAACACCTTTGAGAG
AACGATCCTGCAGAGATACGTTGACAAAAGTGCCATGTTTCATCTTATGATGACATTTAGTTATTACACG
ATTTGCGTGGCCTTCATCATGGGACCTATAATATTACCACGTCCATTTCCAACTTTTGCAGAATATCCGT
TCGAAGTAAAATCTCACCCGATTTACGAAATCATTTATTTGCACCAAGCATTCGTTGGGATCCAAGCAGC
CGTTGGTGTGACTATTGATTGTCAGGTTGCTTTTTTACTTTGGTTTACAGGAGCTAGATTTGAAATGTTA
ACGATTCGATTAAATAATATCACCAATGAACGCGAATTAAGATCTTGTATTAAATTGCATGTCTATTTAT
TAAGATATGCAGAAAATGTTGTTAAATCGATTCGTTTCATCATACTCACCAGTATTGGTGTTTCATCCAT
ATGCATAGTGTTCGGTGGAGTGGAATTTCTCTTTGCAGATTCGATAACACTGAAACTTCAATTCATTTCA
TTGATAGCTGGATCGATCTTTGAATTGTTTTTATGCTGCAGACCTTCAGATAATCTGATAGAAAAGAGTT
CAGCAGTGGGATTAGCGGCATACGAATCTAATTGGATCAACAAATCCCCAAAAATAAAAAGCAATCTATA
TTTTTTAATGCAAAGATCTCAAAAACCTATGATTATAGCGATCGGTGGTATTTTACCTCCGTTCTCCTTA
GAGTATTATCTATCG
>PmetOR101PSE
ATGAAAAAAAAAATAAATACAAATTATATTATCACGAAGTATACTGCAGAAGATGCGTTAAAATTTACTA
AAAGCAGCGTCGCTTTATTAATTTCATGGCTACCACCGATAAACGAATCAAAAACCAAATTGTTCTTTCT
CGATATATATTTTAGCATATCATTTATCTCAGCTCAAACGATTTTAATCGCATTGGTGAACACGATATAC
GCTTATCGGGATAATGTAGAAATTATAATACAAACAGCTTGCTCATGCTCGGCTATTATAGAAATGAGCA
TAAAAATGATTACTTGTAGAGCACAACGTTTCAGTTTGCTAGTGCTTCGATTGATTGTTTTATTTTGGTT
TGCTGATGCAACATTTGAAATGTTGCAAATTGAAATAGCAAATACTGTAAACGAATATGATCTCAAAGGA
TGTATACTGAAACATCGTCATATTTTCAGTTATGCAGAAAATGTGATCAAAATTGCACGTTTTGTGATTC
TAACTACTGCTGGTATTGCGATAACATTAATCGAGTTCGGTGGATTCTTATTAGTTTATCACGACATTAA
ATATTCAATTATAATTTATTTTCGTAATTTTGAAAGTATAATAATATTTGTATTAATCAAATTTCAATTC
TTCGTTTTAGATGTCGTCGCTATTATTCAATTATTTGTTAACTCGTATTCGGTTGGAAATTTAATTGAAA
TGAGTTCTGCAACTGGATCAGCAGTTTATAATTTAAATTGGGTTGAAAAATTACAAAAGATGTCGAAAAA
CATACTTTTTCTCATTCAAAGATCTCAAAAACCAGTTATTATCAGGATTAATGGATTTTTACCAATATTA
TCTTCATCTTATTATATGTCGTTCCTGTCCTCGTCATTCTCATATTTCATGACAATGAGAGCTCTAATTA
A
>PmetOR102
ATGAAATTTACACCAGAAGCAGCATTAAAATTTACGAAAAGAAGCGTGACCATGACAGCTTTTTTGCCAC
CGCCAATAAACGCATCTAAAACAAAATTGTTTTTTCTCGATTTATATTTTTCTATTTCTTTTCTTTGGTC
TAAAATGTATTTATTAATGTTGTTCTACGGTGTATACGTTTATCGAAATAATTTAGAGATCATGATACAG
ACAGTGTGTATGATAATAGCTGTTATACAAATGAGTATAAAAATGCTAGCATGTAGAGTGCAACGTTCGA
GTTTTCAGTCGATAGTCATGGAAATGGAAAATGTTTTTAAACAAGCTAAACCATACGAAAAAGAGATACT
AGAGAAATATGTGGACAGATGTTCCATACTTCACATATCTCTTACCTTTGGGTTTTATTTAGCTGCTACA
AATATTGTTCTGGGACCAATATTTTTACCACAACCATTACCAACTTTTGCTGTCTATCCGTTCAACGTGT
CAACACATCCAATATACGAAATTGTTTATTTTATTCAAGCAATATCTGCAATACAAGCAGTTTCAGGTGC
AACGATTGATTGTCAAGCAGCTGTTTTACTTTGGTTCGCTGGTGCAAGATTTGAAATGTTGCAAATTGAT
ATAGCAAATACTGTAGACGAAAGTGATCTCAAATGGTGTATATTCAAACATCGTCAAATTCTCTGTTATG
CAGAAAATGTGGTCAAAACAGTACGTTTTGTGATTCTTGCTACTGTAGGTATTACGACCGTAATGATAGT
ATTCAGTGGAATTTTACTACTTTTTACAGATTCAATGACTATGAAATTTCAATTCCTCGTTATGGATATA
GTCGCCATTATTCAATTATTTATTACCTCGAATCCGGCAGAAAATTTAATTGAAATGAGTTCAGCGATTG
GATCGGCTGCTTATAATTTAAATTGGGTTGAAAAATCACAAAAGATGTCGAAAAACATTCTTTTTCTCAT
TCTAAGATCCCAAAAGCCAGTTATTATTAAGATTAGTGGATTTTTACCATCATTATCTTTATCTTATTAC
ATGTCGTTCCTATCTTCGTCATTCTCATATTTCACGACAATGAGAGCTGTAATTAATTAA
>PmetOR103
ATGAAATTTACACCAGAAGCAGCATTAAAATTTACGGAAAGAAGCGTAGCCATGTCAGCTTTTTTGCCAC
CGCCAATAAACGCATCTAAAACAAAATTGTTTTTTCTCGATTTATATTTTTTAATTTCTTTTCTTTGGTC
TAAAATGTATTTATTAATGTTGTTCTACGGTGTATACGTTTATCGAAATAATTTAGAGATCATGATACAG
ACAGTGTGTATGATAATAGCTACTGTACAAATGAGTATAAAAATGCTGGCATGTAGAGTGCAACGTTCGA
GTTTTCAGTCGATAGTCGTGGAAATGGAAAATGTTTTTAAACAAGCAAAACCATACGAAAAAATGATATT
AAGGAAATATGTGGACAGATGTTCTATACTTCACATATCTCTTACCTTTGGGTTTTATTTAGCTGCTACA
AATATTGTTTTGGGACCAATATTTTTGCCACAACCATTACCAACTTTTGCTGTCTATCCGTTCAACGTGT
CAACACATCCAATATACGAAATTGTTTATTTTATTCAAGCAATATCTGCAATACAAGCAGTTTCAGGTGC
AACGATTGATTGTCATGCAGCTGTTTTACTTTGGTTCGCTGGTGCAAGATTTGAAATGTTGCAAATTGAT
ATAGCAAATACTGTAGACGAAGGTGATCTCAAATGGTGTATCTTCAAACATCGTAAAATTCTCTGTTATG
CAGAAAATGTGGTTAAAACAGTACGTTTTGTGATTCTTGCTACTGTAGGTATTACGACCGTATTAATAGT
ATTCAGTGGAATTTTACTACTTTTTACAGATTCAATGACCATGAAATTTCAATTCCTCGTTTTGGATATT
GTCGCCATTATTCAATTATTTATTAGCTCGAATCCGGCTGAAAATTTAATTGAAATGAGTTCAGCGATTG
GATCGGCAGCTTATAATTTAAATTGGGTTGAAAAATCACAAAAGATCTCGAAAAACATTTTTTTTCTCAT
TCAAAGATCCCAAAAGCCAGTTATTATTAAGATTAGTGGATTTTTACCATTATTATCTTTATCTTATTAC
ATGTCGTTCCTATCCTCGTCATTCTCATATTTCACGACAATGAGAGCTCTAATTAATTAA
>PmetOR104
ATGAAATTTACACCAGAAGCAGCATTAAAATTTACGAAAAGAAGCGTAGCCTTGTTAGTTTCTTGGCCAC
CGCCAATGAACGCATCTAAAAGAAAATTGTTTTTTCTCGATTTATATTTTTCTATTTCTTTTCTTTGTGC
TCAAACGTTATTATTAATGTTGTTGTACGGTATATACGTTAATCGAAATAATTTAGAGATCACGATACAA
ACAATGTGTATTATTATCGCTGTTATACAAATGAGTATAAAAATGCTAGCATGTAGAATGCAACGTTCAA
GTTTACAGTCGATAGTCGTGGAAATGGAGAATATTGTTAAACAAGCAAAACCATACGAAAAAGCGATACT
AACGAAATATGTTGACAGATGTGCTATGTTTCACATATACCTTACCTTTGGGTTTTACCTAGCTGCTACA
AATATTGTTTTGGGACCAATATTTTTACCACAACCATTACCAACTTTTGCTGTCTATCCGTTCAATGTAG
AAACACATCCAATATACGAAATTGTTTATTTTATGCAAGCAATAACTGGAATACAAGCATCTACAGGTGC
AACGATTGATTGTCAAGTAGCTGTTTTACTTTGGTTCGCTGGTGCAAGATTTGAAATGTTGCAAATTGAT
ATAGCAAATACTGTACACGAATGTGATCTCAAATGGTGTATCTTCAAACATCGTCAAATTCTCTGTTATG
CAGAAAACGTGGTCAAAACTGTGCGTTTTGTGATTTTTGCTACCGTAGGTATTACTACCACATTAATAGT
ATCCAGTGGACTTTTATTCCTTTTTACAGATTCAGTGACTATGAAATTTCAATTCCTCGTTTTGGATATT
GTCGCCATTATTCAATTATTTATTACCTCGAATCCAGCTGAAAATTTAATTGAAATGAGTTCAACGATTG
CATCGGCAGCTTATAATTTAAATTGGGTTGAAAGATCACAAAAGATGTCAAAAAACATTCTTTTTCTCAT
TCAAAGATCTCAAAAACCAGTTATTATCAGGATTAGTGGATTTTTACCAACATTATCTTTATCTTATTAC
ATGTCGTTCCTATCCTCATCATTATCGTATTTCACAACAATGAGAGCTGCTGTTAATTAA
>PmetOR105
ATGAAATTTACACCAGAAGCAGCATTAAAATTTACGAAAAGAAGCGTAGCCTTGTTAGTTTCTTGGCCAC
CGCCAATGAACGCATCTAATACAAAATTGTTTTTTCTTGATTTATATTTTTCTTTTTCTTTTTTTTGTGC
GCAAACATTTTTATTAATGTTGTTGTACGGTATATACGTTAATCGAAATAATTTAGAGATCACGATACAA
ACAATGTGTATTATTATCGCTGTTATACAAATGAGTATAAAAATGCTAGCATGTAGAATGCAACGTTCAA
GTTTACAGTCGATAGTCGTGGAAATGGAGAATATTGTTAAACAAGCAAAACCATACGAAAAAATGATACT
AACGAAATATGTGGATAGATGTTCCATACTTCACATATCTCTTACCTTTGGGTTTTATTTAGCTGCTACA
AATATTGTTCTGGGACCAATATTTTTGCCACAACCATTACCAACTTTTGCTGTCTATCCGTTCAACGTGT
CAACACCTCCAATATACGAAATTGTTTATTTATTGCAAGCAGTGACTTGTATACAAGCATCTACAGGTGC
AACGATTGATTGTCAAGTAGCTGTTTTACTTTGGTTCGCTGGTGCAAGATTTGAAATGTTGCAAATTGAT
ATAGCAAATACTGTAGACGAATGTGATCTCAAATGGTGTATCTTCAAACATCGTCAAATTCTCTGTTATG
CCGAAAACGTGGTCAAAACTGTGCGTTTTGTGATTTTTGCTACCGTAGGTATTACTACCACATTAATAGT
ATCCAGTGGACTTTTATTCCTTTTTACAGATTCAAGAACGATCAAATTTCAATTCCTCGTTCTGAATATT
GTCGCTATTATTCAATTATTTATCAACTCGTACCCGGCTGAAAATTTAATTGATATGAGTTCTGCGATTG
GATCAGCAGCCTATAATCTAAATTGGATCGCAAAATCACAAAAGATGTCGAAAAACATACTTTTTCTCAT
TCAAAGATCCCAAAAGCCAGTTATAATCACAATTAGCGGATTTTTACCTGTATTATCTTTATCTTATTAT
ATGTCGTTCTTGTCTTCGGCGTTTTCATTTTTCACAACAATGAGAGCTGCAGTTAAATAA
>PmetOR106
ATGTTAAGTGTTACACCGAATACTGCGTTGAAGTTTACTAAATTGAGTGTTATCATAATGGGCTGTTGGC
CACCACCTTTAAATGCAACCAAAAAACAATTATTATTACGAGACGTTTATTGGTGGTCAACGTTGGTGAT
AGCTTTACTTTTGATTTTAGCATTAATTAATGGGATTTTCGAGTATCGTCATAATACTTTAATTACAGTA
CAAACTACGTGCATTCTGGCAGGTGTTTCTCAAGTGTGTTTAAAAATGATCTTAATAAAAATACAACGTT
GGAAATTTCAATCGATAATCCAGGAAATGGAAAATTTCGTGGAACAGGCCAATTCGTTGGAAAAAGTCAT
TTTACAAAATTACGTGAACAAGTGTTGGATATTTCATTTAACAATGTCCATTGGCTTTTATGTGATTTGT
TTTGGTCTTGTTCTAGGACCAGCAATATTATCCCAACCATTTCCAACTTTCGCGAAGTATCCTTTCAAAG
TGGATTCACATCCGATATACGAGATAGTTTACTTTCAGCAAGCATTTGTTGGAATACTAGCAGCTGTCGG
TGGTACCATTGATTGTCAGAATGCGGTTTTATTGTGGTTCACTTCAGCGAGATTTGAAATCTTGTCTATC
GAATTATCAAGACTTATGGATCTCGACAATATAAATTATTACATACGTAAACATTTACAATTGCTTAAAT
ATGCACGGGATGTTGTGTTAAGTGTGCGTTATATTATTTTTATAACCAATTGTATTACAACTTTGATAAT
GATATTCGGTGCATTACAAATTATTTTTGCAAAATCAACAACCATAAAAATTCAATTCATCATTCTCCTA
ATTGGTGCAACAATACAAATGTTCATTTGCTCACATCCAGCTGAACATTTATCAGAAATGAGTATAGCTG
TTGGTTTATCGATTTATAATTCTAATTGGATTGGAAAATCTTCAAAGGTATTAAAAAATATGTGCATCTT
GGTCCAAAGATCCCAAAAACCTATAATCATCACGATCAATGGAGTTATACCAGCGTTATCCCTAAAATAC
TACACTTCGTTTCTATCATCGTCGTTCTCATACTTTACAACGTTACGTGCTGTAGTCACTTAA
>PmetOR107
ATGGACGAAATTCAATATCAATATATCCGTTACACCAGATATCTTATGAACGTTCTCGGCCAATGGCCAT
ATCAGAGTTCCGTAGAAAGGTTCCTCGTCTCCGTTCTATTCGTGCCAACTATTGCTGCACAGTTAATTCT
TCAGGGTGGTGGTTTGATATGTGCTATAGTTGACATTGATGCTTTCATGGAAGGTGTAGCCCCTTTTATC
ATAAGTTTTATGTGTTTAGCCAAGTATATCAATTTTGCTTATAATTTTGAGCAAATGAAGGATTTAATTA
CGACGATGCAAAAGGATTGGAAATTATATATGAAATACGATTACGAACGTAACATTCTCTGTCGATATTA
CGAAGTTGGAAAGAAAGCTACTTTTGCATATTCAGCTGCTATTTATGGTTTGATGTTACCATTTATGATG
GTACCAGGCTTGATAAATGTGGCTAATGTTTTGGGAATTCTTAATTCGACTGATGATAAACCTTTGTTAT
TTCGAGTTGAGTATTTCGTCGATGTGGAAACTTATTATTATCCTTTGTTAATACAATCTTATTTTGGTAC
GTTTGGATACATCACGATTGTCGTTGCAGTCGATACGATTAATCTGTTTTACGTTCAGCATGGGTGTGCA
TTATGCGAAATTTTGGGATATTATTTAGAGAAAATCGTAGAGGGTGATGATCTAGAAATAGATCTAATTC
CAAACGTTCATGACGATAGAGCTCATTATGCTATGAAAGAATGCATCAAACTTCATAATCACGTTATACA
GTACGCTACTAAATTGGAAGAGACGTGGACGATTTCTCATTTTTTTCAATTAATGTTTAACATGATTGGT
ATAAGTTTCACAGGATATCAGGCTGCCATGAAATTGGATGAACCAGACGTAGCTTTAGGTTACGGTGGTT
TTACGTTAACTTTAACGTTTGTTGTCTTCCTCGAAAGTTGGCCAGGACAGCAACTATTGGATCATACTGA
TCGTATTAGTGTATATGCTAGCAGAGGAAAATGGTACCAATCATCGTTAGCTACTAGAACAGACCTAAAA
ATCATGCTAATGAGATGTGTAAAACCGATTCAATTAACCGCTGGAAAATTATACGTCTTAAATTTAGAGA
ATTTTAGTAAGGTTGTCAAAACGTCCTTTTCCTATTTTACCGTTTTGCGCTCCGTACAATGA
>PmetOR108
ATGGACGAAATTCAGTATCAATATATCCGTTACAACAGATATCTTATGAACGTTCTCGGCCAATGGCCAT
ATCAAAGTTCCGTAGAAAGGTTCCTCGTCTCCGTTCTATTCGTGCCAACTATTGCTGCACAGTTAATTCT
TCAGGGTGGTGGTTTGATATGTGCTATAGTTGACATTGATGCTTTCATGGAAGGTGTAGCTCCTTTTATC
ATAAGTTTTATGTGCTTAGCCAAGTATATCAATTTTGCTTATAATTTTGAGCAAATGAAGGATTTATTTA
CGACGATGCAAAAGGATTGGAAATTTTATATGAAATACGATTACGAACGTAACATTCTGTGTCGATATTA
CGAAGTTGGAAAGAAGGCTACTTTTGCATATTCAGCTGTTGTGTATGGTTTGATGTTACCATTTACTATG
GTACCAGGTTTGATAAATGTGGCTAATGTTTTGGGAATTCTTAATTCGACTGATGATAAACCTTTGTTAT
TTCGAGTTGAGTATTTCGTCGATGTGGAAACTTATTATTATCCTTTGTTAATACAATCTTATTTTGGTAC
GATTGGATATATCACGATTGTCGTTGCAATCGATACGATTAATCTATTTTACGTTCAGCATGGGTGTGCA
TTATGCGAAATTTTGGGATATTATTTAGAGAACGTCATAGAGGGTGATGATCTAGAAATAGATCTAATTC
CAAACGTTCATGACGATAGAGCTCATTATGCTATGAAAGAATGCATCAAACTTCATAATCACGTTATACA
GTACGCTACTAAATTGGAAGAGACGTGGACGATTTCTCATTTTTTTCAATTAATGTTTAACATGATTGGT
ATAAGTTTCACAGGATATCAGGCTGCCATGAAATTGGATGAACCAGACGTAGCTTTAGGTTACGGTGGTT
TTACGTTAGGCTTAACGTTTGTTGTCTTCCTCGAAAGTTGGCCGGGACAGCAACTAATGGATCATACTGA
TCGTATTAGCGAATATGCTGTCAGAGTAAAATGGTATCAATCATCGTTTGCTACTAGAACAGACTTAAAA
ATCATGCTAATGAGATGTGTAAAACCGATTCAATTAACCGCTGGAAAATTATACGTCTTAAATTTAGAGA
ATTTTACTAAGGTTGTCAAAACGTCCTTTTCCTTTTTCACGGTTTTGCGCACCGTACAATGA
>PmetOR109
ATGGACGACACGCAATTTCGGTACATGAAATTTACCAGAAGATTAATGCACGTTGTTGGACAGTGGCCAC
ATCAGACTAAAATGCAGAAGATATTGGTTTCCTTAATATATTTACCGTTTGTTGGTGCACAGGCTATTTT
ACAGGGTGGTGGTATGATTGCCGCGTGGAATTACGACAGTGATATCGCTTTGGAAAATTTCGCGCCTTTC
CTGGTCAGCCTGATGATCGTCGTGAAGATCGTTAACTTTATTTTCAACAGCGCCAAGATGAAAAAGCTTT
TGGTGACGATGCAAGACGACTGGAGAATGGCCATGAAGAAGGACGAAGAGATTCGTATTCTTCGCGATTA
TTATTCCATTGGAACGTTGTTGAGCAAAGGTTATGCTGTATGTGTCTACGGATCGATGATGCCATTTTTA
ATGGTTCCAGTGATGACACTTTCATCACAATTCTTGGGTTTCGCTGGAAACGAAACGGAACAGTATCCTT
TGATATTTCATGCGGAATATTTCATTAACATGGAAAAATATTATTATTTTGTATTGATACATTCGTATTT
TGGTACTATTGGATTTTGTGCTGCTGTTGTTGGAATCGATTCGATGTTCGTATTTTATGTACAACATATT
TGTGGAGTCATAACGATTTTAGGTAATCGTTTGGAAAATGTTATCAAGGACGGTGACATGAACGTCGATG
TCTATCCAGATAAAGCAAATGATAAAACTAGCAAAGTCGCTGGAGATTGCGTTTTACTACATAATCATAT
TATACAGTATTCTCAAATGATCGAATCAGCGAATACAATATCTTTCTTTGTACAACTTGGACTTAACATG
GTTTGCATTAGTTTTACGGGGTTTCAGGCTGTGATGCATTTGAACAAACCGGATGAAGCGTTCAGATATG
GCTCATTCGCCATTGCACAAACTTGCCACTTGTTGTTCGAAAGTTTGCCAGCTCAACAATTATATGATCA
TAGTATACGAGTATGCGAATACGCTGGAAATGGGAATTGGTATCGTGCTTCATTAAGAACAAGAAAAATT
TTAAATCTCATGATACTTAGAAGTCAAACGCCTATTCAATTAACTGCAGGCAAATTTTATACTTTGAATT
TGGAGAATTTCAGTGCGGTTGTACGCACTTCGTTCTCCTATTTCACAGTCCTCTGTTCAATGCGATGA
>PmetOR110
ATGAAAAAACTGGAAATCTATCAAGCTTACGCTCGTTTTGTAAAACGCATGCTTCTTCTTGGTGGAATCT
ACCCTATGACAAAAAGTTCATTTCTTTATCGACAGTTGCCTGTTTTAACGTTATTAACTAGTTTTGTTAT
GTTTTATGGTACTGTCAGATTTTGTTTACAAAATTTCAGTAATTTAAGTGTTTTTACTAAAGGTCTAAGT
CTCGTAGGCAGTTTCTCTTTGATGATCGTAAAGGCATTTATGTTTATTATATATCGTAAACAATTTTATG
AATTACATAGTACCCTCGAATTAATGCATAATGAAGTACTTGAAAATGTTCAATTTAGACCTATCGTTTT
ATCGACGATCAATTTGTTCCGATATCCAGCATACATGGTATATTATTTAATATTAGGTACCATGAGCTTA
TATATTTTTGCACCAATTATAATTATTGGATACGAAGGTATCAAAGATATACAACCTAAACATTATGGTC
TTCCATTTCTAACCAATTTTCCATGGATCAATGGAACACCTGGAATCATTTATCAAATACAATTTTTGTT
TGAGACACAATGCATTTGGTTTATTGTATTTGTTACTGGCGGCGTTGACTCTTCTTACGGATTTTATTTA
TTTCAAATGATTGGTCTGTTCCGTGCCATGTCATTCGAATGTAAAAACGCATTTAAATCCTCTTACGAAT
TTAAGAATATCTTGCACAATTGCATAAAAAAACAAGTAAGGTTGTTACGTTGTCGCGACATTATTCAACA
AATTTATGGACCCATTGTGCTTGATTTAATGCTTACTAATGCTATCGTCTTATGTGCACTGATATTTCAA
GCATTTCAGACAGAGATGACTGCAGGTAAAATGCTTTTATTTGTAATTTATGGATTATTGAAAACTATTC
AAGCGTTTATGTATTCCTGGTATGGAAGTATTGTTGCTTCAGAAAGTGAAGCATTTCGACGAAGCGTATA
TTGTAGTAAATGGTACGAACACAGTGATAATATAACGCTTATGAAAGATGTTTTGATCATATTGTCACAA
AAACCGATCGTAATTGTGGCATGTCATTTTTTATATATTTCATTGAATATCTTTATTAAGATTCTTAACA
CGTCAATGTCTTACTATTTTTTATTGCAAACATTTGACGAAGGTGATACAATGAATTCATGA
>PmetOR111
ATGACAGAACAAGTAAAGTTATATAGGAGTTACGCTCGTTTTGTTAAGCGTTTGCTTCTTCTTGGTGGAA
TATGGCCGATGATAGAAAAAGAAAGTTCATATTTTTATCGTCGCTTACCAATTTTTGCAGTATCGTCGGG
GGTCATGATGCTTTTCGGTGTATTGCGATTCTGTCAAGATAATATAGGAAATTTGAGCGTATTCACTAAG
GGTCTAAGTCTCGTAGGAAGTTTTTCATTGATATCGTTGAAGGCTCTGATGTTTATTATATATCGAAAGC
AGCTTTGTGAACTGAATGATATCCTTGATCCAATGTTCGAGAAAACGCTTGAAAATCCACGACTTAGACC
TATACTTTTGTCCCTATTGAATCTCTTTCGTTATTTGTCTTATGTCTTTTACTTTTTAATTATGGGTATA
GTCACATTATACGTCTGTACTCCGCTTATATTCATAGGATACGAAGCTATCAAGGATATATATCCTAGAC
GTTACGGTCTTCCATATCCAACGAGTTTTCCATGGATCGATGGGACTCCTGGAATATATTATCACATACA
ATATATTTTCGAAACACAATACAGTTGGTTCGTCGTATTTATAACGAGCGGGGTTGATTCCTTATTCGGA
TTTCATATTTTCCAAATAGTTGGATTGTTCCGGGCGTTATCTTATGAATGCGAATATTTCACGAAATCTA
ATCCTAACGATTTACACGACGTTGTTTACAATTGTATTAAAAAACATATTCAACTTTTACGATGTCGCGA
TATCATTCAAACTGTTTACGGACCGATCGTATTCAATTTGGTATTAACAAGTGCGATGGTTTTATGCGCC
TTATCCTTCCAAATATTTAAGACAGAAATGACGATATCGAAAACACTTTTATTCATTGTTTATGGCGTTC
AGAAAACAACGCAAACTTTTATATACGCGTGGTGTGGAAGTACCATTATATCAGAGGATGAAGACTTTCG
CAAAAGGATTTATTCTTGCAAATGGTACGCATGCAATAATGTATCTATCATGAAAGGGATTCTTCTTGTA
TTAACACAAAAACCAATGGTATTGGTAGCATGTCATTTCTTTTTTATCTCATTGGATATGTTCGTTAAGA
TTCTCAATACGTCGATATCGTATTATTTTCTATTACAAACATTTGAAGAAATGTGA
>PmetOR112
ATGATGAAAGGCCAACTTGCCACGTATCGTCGATATGCGTCCTTCATCAAACGTTTACTTTTTTATTCCG
GTCTATGGCCTGTGGAAAATAAAAAGAGTTCATATTTCTATCGACATATACCTATTTTAGCGATAGTCTA
TGCTGCTTTATTGTTTTATGGTTGTGTGAGATTTTGTAAAGATAATCTTGATGATGTCAAAGCATTTACA
AAAGGACTCAGTCCTTTAGGAAGTATGGTTGTAGTAATTATTAAGGTATTAATGTTCTTTTTGTATCAAG
AAGAAATACGGGAATTGCATTTGAATTTAGAATCAATTTTCGAAGAGGTAATTGAAAAAACATATTGCCG
ACCAGTCCTATTTGAAATGCTCAATATTTTCAAACGTCCTGCATACATTTTTTATTATTTAACAATTATA
ACAGTAATCATGCTTACATGTATGCCTTTATTATTGATCGTTTATGAAGCTATCAAGAACATAAATCCAA
GACATTACATTCTTCCCTATCCTGCTACTTTCCCATGGATCGATGGGAGTTTCGGTATAAAATACGAATT
ACAGTATCTTCACGAAATTCAAGTGGGTTGGTTTATAATATTTGTAACTAGTGGAGTTGATACGGCTTAT
GGATTTTATATATTTCAAATGGTCGGAATATTACGTTTTATGTCTTTGGAATGTGAGAAAATTGGAAAAT
CATCCGACGAGCTTGATATTATTTTATTACGTAATTGTATCGAAAAAGAAATTTTACTGTTACGTTGTCG
TGATATAATCCAAAACGTTTATGGACCTGTGGTATTAAATTTGATCGTCAGCAGTGTTGTCGTCTTATGT
GGGTTAATATTCCAAGTATTACAGACAGAGATAAGTGTAGGAAAAGCTGTCGTGACCATTTTTTATGGAA
TAGTGAAAATGTCTCAAGCATTCATGTATTCCTGGTACGGAAGTATCTTGGTTACCGAGAGTGAAGCGTT
TAAACGCAATGTTTATTGCAGCAAATGGTACCAGTATCAAAAAATTCAACTGATGAAAAGTGTTCTTCTA
ATATTGGCACAGAAACCGATTGTACTGACTGCATGTCATTTTTTTTATATCTCGTTGGATCTTTTCGTTA
AGATATTGAATACATCCTTGTCATATTATTTTTTGTTGCAAACTTTCGACGAAGCTAATGATAAAAATTC
AGTTGTTTCATAA
>PmetOR113
ATGATGACAGAACAATTGGCCATGTATCGACAATTTGAGTGTTTCGTAAAACGCATATTACTGTGCGCCG
GTTTATGGCCTGTTGAAAATAAAGAGAGTTCACTTTTCTATCGAACATTACCTATTTTAACTGTATTTTT
AGGTATATTAATTTTTTCTGGTATATTGAAATTTTGTTTAGAAAATCTCGACGATATTAAAGTATTAACA
AAAGGACTCAGTCCTTTAGCAAGTTTTGCCTTAGTAGCTGTTAAGGCACTGATGTTCTTTATATATCGAA
AGGAATTACGCGAATTGAATTTACATCTCGAAGAGATGTTTGAAGAAGTCCTCAGTAAAGCGCATTATCG
ACCAGTTGTATTGTCATTGTTAAATCTTTTTAAACGTCCTGCATACATGGTCTATTATTTGACCATGTTT
ATAATACTTTTGTATATATGCAAACCATTTATATTGATCGTTTATCAAATAACGAAAAACATCAATCCTA
AACATTACGCTCTTCCCTACCCTGCCACTTTTCCATGGATTGATGGAACACCGAATATAATTTATCAAAT
ACAGTTTATTCTTGAGATAATCTTCGGTTGGTTCGTGGTTTTTGTTACCAGCAGCGTTGATACCATTTAC
GGATTCTACATTTTTCAAATTATTGGAATTCTACGTGCCATGTCTTTCGAATGCGAAAAACTTGGCAAAT
CATCTGAAGAACTCAACGTCATTCTACGCAATTGTATTAAAAGGCATATATTACTTCTGCGTTGTCGTGA
CATCATTCAAAATGTTTATGGACCGGTCGTGTTGGGCTTGGTAGTGAGCAGTGTTATCGTTCTATGCGCC
ATAATATTTCAAATGTTTCAGACAGAGATAAGTTTTGGAAAAACTGTTCTGTTTCTTATTTATGGGATGA
TGAAAATGACTCAAGCATTTATTTATTCTTGGTATGGAAGTATTCTCGCTATCGAGAGTGAAACATTTCG
ACGCAGTGTTTATTGTTGCGAATGGTACCATGATGGAAACATTAAACTGATGAAAGGAGTTTTTCTTGTA
TTGACACAGAGACCAATTGTACTGAAAGTATGTCATCTCTTTTATATTTCATTGGATCTTTTTCTTAAGA
TACTCAATACGTCATTGTCGTATTACTTTTTGTTGCAAACATTTGATGAAAATAATGATGAACGCTAA
>PmetOR114
ATGACAACAGAACAATTGGTTATGTATCGGCAGTATGCTTCTTTTATCAAACGCATGGTATTCTGTTCAG
GTTTATGGCCAGTGACAAAAACCGAGAGCTCATATTTCTATCGACATTTACCTATTTTGACTATATTTTC
TGGTACCTTTATGTGCTACGGTGGTATAACATTTTGTATTGAAAATCTTGACAATATCAAAGTATTTACC
AAAGGACTCAGTCCTTTAGGAGGATTTGCTTTAGTAGTAGTAAAGGTGATGATGTTTTTCTTATATAGAG
AACAATTACGCGAACTGAATTACAATTTAGAATCTATGTTCGAGGAAATCCTCGAGAAAATCCATTATCG
GCCAGTAGTATTCTCCCTGTTAAATTTTTTTCGACGTCCCGCGTATATGATTTATTATTTGATGGTGTTC
ACAGTACTATCGTATATATGCAGAGCATTTTTATTGATCATTTATCAAATAATAAAAAACATAGATCCGA
AATATTACCCTCTTCCCTATCCGGCTATTTTTCCATGGCTCGATGGAAGTTTCAATTTTAGATATCAAAT
ACAATTTCTCTTTGAACTTCAATTTGGTTGGTTTATGGTGTTTGTGACTAGTGGAGTTGATACGGCTTAT
GGATTCTATATATTTCAAATGGTTGGAATATTACGTGCCATGTCTTTGGAATGTGAGAAAGTTGGAAAAT
CATCTGACGAGTTTGATATTATTTTATTACGTAATTGTATCAAAAAAGAAATTTTACTGTTACGTTGTCG
TGACATTATCCAAAATGTTTATGGACCTGTGGTATTAAACTTGATCGTCAGCAGTGTTATTGTCTTATGT
GGGTTGATATTTCAGATGTTTCAGACAGAGATAAGTATAGAAAAAGTTGTTATGGTCGTTCTATATGGGC
TATTGAAAATGACCCAAGCATTTATATATTCTTGGTATGGAAATATCTTAGCTGTTGAGAGTGAAGCATT
CCGGCGTAATGTTTACTGTTGCGGATGGTACGAAGACGGTAACATCGAATTAATGAAAGATGTACTTTTT
ATATTAGCACAAAAACCAATTGTATTAACAGCCTGCCATTTCTTTCACATCTCATTGGATCTTTTCGTGA
AGATATTAAATACATCCTTGTCATATTACTTTTTGTTGCAAACCATCGATGAAGCTTATAATTAA
>PmetOR115
ATGGATTTCTTTGACGGTCGTCACTATTCGATAAATAAAGCCATGCTATCCTTATTGGGCCAATGGCCTT
ATCAATCGATTAAAATTAAATACATCGGTTTGGTGACGTTATTTTTACTGGCTGGAACCCAAATTATTGC
TAAGATATGCGCTATAGTAACTTCATTTATGCATAGAAATATAATTCTAGACGACATGGCACCACTTTTT
GCCGATTCCATCGCAATAATTAAATTTGTTAATAATGCAATTCAAGGAAAAAAGATGAAAATACTTCTAA
ATCGTATGCAAACAGATTATGCTTTATTCGCAACAGATGGTGAAAAGGAAATTATGTTAGAGTATGCCAA
ATATGGGAGAAAATTTACTATTGTGTATATAGGTCTTTTTTTTATATCAATGCTACAATTTATGATTCCA
CCATTGAAATCTATTATTTTGAGTAGCATGAATGGAACGACCGAACGACCACTTATACATCACGTTGAAT
ATTTTGTCGATCCACAAGAATATTATTATTTTATTATCATTCATTCGTACGTGATCATCTTTATTTGTGC
TTTTACGATTGCCACGATGGACACCATGTTTGTGGTATTTGTCCAACACGCTTGTGGATTATTTACAGCT
TTAGGGTATAAACTTTGTCATATAGTCGATGATGACGACTCGAAAATAAATTTAAATTCTTCGAAATTAA
ATGATAAGTATTATAAAAATATTTCGGAATGCGTTCTTAGACATCAAAAGGCAATAGAGTTTGCTAATTT
ATTGGAATCATATTACACGACATCATTTTTTCTTCAGTCAGGAATTAGCATGATTGGAATGAGTGTTACT
GGTCTACAGGCCATCCTAAATGTCAATGAACCCAAAAAGTTTTTTCAACAAATGTGTGTTTGTTATACGA
CGTTAATTCATATTTTGTTTGAATGTGTGAATGGTCAACGACTTATTGATCATAGTAGTCAAATGCATGA
GTATCTAATAAATATGAAATGGTATCGAACATCTTTACCAACGAGAAAAGAAATTTATTTTATGTTAATC
AGATCACGAGTACCTTGTACGCTAACTGCCGCTAAAATGTTTAACATATCTATGGAAACATTTAGTTCTA
TTGTTCGTACATCGATCTCATACTTTACCGTTTTGCGATCAATGCAATAA
>PmetOR116
ATGGGAAAAAAACCGTGGAACGATGAGGTTGCATATGCTATGACCTTTTACAAATTCTTAACGTTACCCA
CAGGTGTTTGGCCACTTCAGAATTACAATTTTTTCTCCACAATCCGTTCCGTTGTAACAGTCGGTTGTCA
GATATTCATGTTAGTATTTCAATTTAAAGAACTTCTCGATGGGTGCAACGGCGGCCATGCCAATTTGGAC
AGTCTTACAATAATCGCGTGCAACATAATGGCAATCATTAAAATTGCTTGTTATCGATATCATTCTCGAC
ACTTAATCGATAATTACAAAAGTGCAATAAAGGATTACTCGGAAAGTAAATCCTTGGAAGATCTTGCGAT
TATGAAAAGGCACGCATTCATTGGCAGAAGTTTGTGTTCCATTTTAATATGTTTCTCATACTTAGCAACA
TCGATCTTCATGGTCGCACCTTTCTTCATGGGTATCGAAGGTACGACCATAAACGGCACGAGGACGAGTC
TTCCTAAAACGTTGAGTTATCCGATGCCTTCCGATTGCACTTTGGGAAGTTTCAATGTTTCTATTGGATT
ATATTGTTTCATTTCTGCGTTGGATATCGTATTGTTGATTAGTACGTGCAATGGCAATCTTGGTAACGAT
TGTCTTTTCTTCGGTATTACCCTGCATGTTTGCGGACAAGTGGAAATATTGAAGATTCAGTTTACACGAT
TCAAATTTCAAAAAGGGATGAAACAAAAATTCAGTCATTTGTTGTCAAGATACAGCGAATTGTTAACTTT
GGCCGAATATCTCGTCAATACTATCAGCATTGTTTTGGTAGCACAATTACTCGTCAGTTGTATACTCATC
TGTATCATAGGTTTCCAATGCATATTGGCTCTGCATTATTCTGATATCTTCATGTTCGCCAAGTCGTTGA
CCGTGCTGAGTACTTTTCTGTTGCAATTACTCATCTACAGTTACGTTGGAGAATACTTGAGAAATCAAAT
GGAACAAGTTGGTTATGCCGCTTACGGGAGTGCATGGTATGATTTTCCGATATCTTGGAGGAAGGATTTG
ATTTTTCTATTAATGAGATCACAACAACTTGTTGAAATAGCAGCAGGTTATTTTTTTCCGGTAAACATGC
GAACTTTCATGAGTATCGTCAAAACCTCTCTCTCGTATCTGTCAGTATTACGCGTAATGTTATTACAAAC
GTAA
>PmetOR117
ATGGCGATCGACGATGTAGTCTGGAATGCTGACTCCGCCAATGCACTGTGGATGTACAAATACATAACTT
GGACAACCGGTACGTGGCCTCTACAAAAGGAAGGAATATTTTCGACTATTCGGTTCTGTGCTACATTTCT
TTTAGGGTTTGGTACACTAGTTTCCATTCTAATGGAAATTCGACTGAGTTGCGGTAGTATCGACGAAACC
TTGGATTTTTTTGGAATCTCCCTGGCTACGGTGGCAGGTCTGACTAAATTAATCTTCATCAAGTTGCATC
GTGATGATCTACGGAAGATTCTTTTGTCAACGCTTAAGAACTGGTCAGCTATAGTTGACAGTTCCTCGGC
AAAAAAGATCATGTTAAAATACAGCCAACGTGGCAAATCCGTGGCCCGTATGCAGATGAGTTTTGCTTTT
GTCATCATCGTAACTATCATCCTGGATGCCATGCCTTTGTCGAAGTCCTCCTATAAACAGGATAATGTAA
CCACGAGCGAAGATTTACCTAAAAGAATACCTCTTCGAACTATGTGTGTTTTTGGTAATATGTCAACGTC
TACTTATTGGACAGTCTTCGTTTTGCAGGCAATTCAGTTAGTCAACGCTGTACTCATTGAAAGTGGAAAC
GACGTTTTCTTCTTCGGTCTTTCTATGCAGATTTGTGGCCAATTGGGCACTTTACAAATACTCTTTGAAA
AATTTCATGCCCGAGAAGAGGAGGATCGTGTCAAGGAAATCGAACAATTCGTTGACAAACATTCGCATCT
GTTGGATATTACTCGACGAATCGAGGACACTTTTCATTACGTTCTTTTAGTAATTCTAATGACCAATGGA
CTTCACATCTGTTCAACAGGTATACAAATATTGATGCTGTCCAAACAAAACGACATTGTTCCTTTGATCA
AAGCCGTCTTCGCGTTCGTCGTCATATTGGCACAACTTTTCTTATACAGTTACGCCGGTGATTTTCTCTC
GTCGTTGACACTAGATATTCATCGATTGATTTACAATTTTCCTTGGTACGAATTTTCCTCGAACAATGCT
AAAAATTTCTTATTCATAATCATGAGAGCGCACAAACCATTTCGCCTGAGAGCAGGCAGATTTTATTCAA
TTGATTTGGAAAGTTTCAAGAACATTTTAAAGGCATCTTTTTCATATTTTTCCGTTTTACGAATTGCATT
TGAGGAATGA
>PmetOR118
ATGGATACGAAGAAGGTGGTTTGGAATCCTGACGCCACGTATGCTCTAAGACCATACAAATTTATAACAT
GGATTACTGGCACCTGGCCGCTACAGGATCAAGGAATATTCGCGATTATTCGCTTCACTATTTCCTTCAT
TTTAGAGTTTGGTATACTAGTTTCTACTCTACTCGAAGTCTATCTAAACTGTGGCGACGTCGACAAAACG
CTAGAGTTCTTTGGTTTATCAGCAGCTATGATTACGGGTTTGACGAAACTCGTTTTCATCAAGTTGCATC
AAGAAGATTTACGAAAAATCATTTTGTCGGCAGTCAAGGATTGGTCCTCGATCATTGACAATTCGTCGAT
GCAGAAGATCACATGGAAGTATACTAATCGGGGATTGTTGGTGTGCCGCGTTCAAATGAGCTTAAGTATT
TTAACCGTTGCAACAATGATCACGGATGCCCTACCATCGTCAAAGACCTTTCAACAGAACAATGCAACAT
TCAACGAAGAAGATATTAGACAGGTTCCATTGAGGACCATGTGTCTTTTTGGCAACATGTCTACTCCTAT
TTATTGGACAGTATTCAGTATACAGGGTGTCCAGTTATTCAATTCGATACTTGTCAATATAGGAAACGAC
GTATTTTTTTTTGGAATTGCTATGCACGTTTGTGGCCAACTCGATGCGTTGAATATTTTTTCCGACGAGT
TTAAAGCGAACAATGAAAATGATCGACTTAGGAAAATCGGAGAATTTGTTCGTAGACACTTGCATCTGTT
GGAAATGGCTCAATTAATCGAAAACACCTATACTAATATTCTTTTAGTCAATCTAATAACTGGCGGATCG
CATATCTGTTTAGCAGGAATACAAATCATTTTTCTATCCAATACAATCGACATAGTTCTTCTGACGAAAG
TCGGTTCTGTTCTAATCATCATATTAGTCCAACTTTTTCTCTACAGTTATGCAGGTGATTACATGTCATC
ATTATTCCAAGATGTTTGCCAAGTTATTTATAATTGTACCTGGTACGAATTTTCTCCGAGTCACGTTCGC
AATCTGATCTTTATTATCATGAGAACCCATATACCATTTAATCTTACGGCGGGTAAGTTTTATATCATGG
ACATTGAAAATTTCAAGAACATCGTTAAAACGTGCTTTTCGTTCTTTTCCGTTTTACGAATTGCATTTGA
GGAATAA
>PmetOR119
ATGAATAACATCAATGATGTTGTCTGGACTACCGAAGCCAATTATGCTTTAGGAACATACAAATACATTA
CTTGGACTACTGGCACATGGCCATTAAAAAAAGAAGGATTATTTACGATGATTCGTTTTGGTATCGCTTT
TGCATTGGAGTTCGGCATACTCGTTTCCGTTTTGATGGAAATTCGATTGAATTGTGGCACGGCCGACGAA
ACTTTGGATTTCTTTGCATTGACTGCAGTGACAATTGCTGGTTTGACGAAATTAATTCTGGTCAAAGTAC
ACCGAGAAGATTTACAAAGAATTCTTTTGTCAGCGCTCAAGGATTGGAACACGTTAGTCGATAGTTCATT
GGAAAAAAAAATATTATGGAAATATACATACCGTGGTAAACTATTATGCCGAATACAGATGGGGTTCGGT
TTGGTTATCATAACTGCGATGACTTTGGATGCTTTGCTGGCTGCGATATCTTTTCAACCGGTCAATGAAA
ACTCAACTGAAGAAATTTTCAGACAAACACCTCTCAGGACAATGTGTATCTTTGGCGACATGACAACCTC
CACTTATTGGACAGTTTTTGTTTTTCAAGCTGTTCAAATGATCAATGCTATCGCCGTTGATATGGGAAAC
GACGTTTTCTTCTTTGGCATTGCCATGCACATTTGCAGCCAACTGGACGCCCTGAAAATATTTTTTGATC
AGTTCAAATCCGAGGTATCGAAAGATCGTGTACAGAAAATCGATGATTTCGTTAACAGACACTCCCACGT
TTTGGATCTTGCTCAAAGATTAGAGGACACCTATAACAACGTTTTATTGGCAGTTTTGATGGCGGATGGA
TTGCACATTTGTTTGGCAGGTATCCATATACTTTTGTTATCCAAACAATACGACATGGTTCAACTTTTGA
AAACGTTCGTAGCGTTTTTGGTCGTATTGGCTCAACTTTTTTTATACAGCTATACCGGGGAATATTTGTC
TACGTTGTCCCAGGACATTTGCAACGTTATTTATCAATTTCCTTGGTACGAGTGTTCACCCAGTACCGTT
AAAAGTATAACGTTCATTATAATGAGAGCACACGAGCCGTTACGTCTTACCGCTGGTAAATTTTATACCA
TGAATCTTGAAAATTTTAAAAATATTTTAAAAGCATCTTTTTCATATTTTTCCGTTCTACGAATAATGTT
CGACGAATGA
>PmetOR120
ATGACGAGGAAACCAGCTTGGAATGAAGAAACTATTTACGCTTTGAACTTGTACGAAACGTTTCTCGGAT
TAATCGGAGTTTGGCCTTTCGATGTTGAAAAATTGTCATCCAAGTTACGTTGGTTTTTAGCTATTTTGAT
ACAAATGAGTACGATAAGTAGTTTATCATTGGAAGTTTATCTACATTGCGTTGATCTCGATGACACCATG
GATGCATTTTTAATGGATCTTTCGTCGGTCGCCAGTATCTCGAAATTATTGCTTACGAGAATTAATTATC
AACATACTCGATTATTGGTGTCATCTATCGTCAATGATCTTTCGTTCTTGGAAGATTCTGATCAAAGAGA
AATCGTGATGAAGTATACTACCAGAGGAAAAATCGTTTCATCTACTATGCTTTATTTAGGTTATGCGTCT
GGCTTTAGTTTTGTTTTCAGAACACTACCATTGCATTACGTCCTACTATTAAATTCTAATCTTAACGAAA
GCAGCAATACCAAATCAACGATTTATTTCTTATCAACTTATTGCGTTTTCGAAGATCAATCGGGACTTTG
GCGTGCTGGGATTCTTATTCTTCAAGCTATGCAGATATTTGTCAATGCAACCTCTCATTGTGGAAATGAC
GGATTCTTTTTCGGTATTGCGATGTATCTATGCGGTCAATTCGAAGTACTCAAAATGAATTTTGCCAATT
TGAAAAAAAAGGATAATCGTTTTAATCAAAAATTTGACGCACTCGTAAGGAGACATTGTCATTTGATTCG
TCTCGCTGATAACTTGGAAGAAGCATTTAACATGATAATATTGATACAATTGTTGATGAGTGCTTTGCTT
CTTTGCGTTGAGGGCTTCCAAATGTTGGTGTCTCTCGGTGAAAATGACACGATTGCAGCTGCCAAACACG
CAGTCCTTATCGTAACCATGCTCGTTCAATTATTTATTTATTCTTACGCAAGTGACATGCTAGAATCTAA
GACAGCCGAAATAGTTCTCGGCGTTTACGATTGTCCGTGGTACACTTTCGACACGAGTTCCATCAAAAAT
CTAGTCTTCGTCATATTCTATGGTAGAATACCACGACAAGTAACGGCAGGAAAATTTGTTTCTATGAATC
TTTTAACTTTTAAAGAAATTATCAAAGCTTCGGCCTCGTATTTTTCCGTACTTAGAGTAGCTTTGGACGA
ATGA
>PmetOR121
ATGGCTTCTGGCAGTCGAATGTTTAACGAACATTTTTTCTTTTCGAATAAGCTTGTCCAATCAATATTGG
GTCTCCATCCAGATCAGTCTCGGAATGATCAATTGTTTTCATTTTGTGCAATAATATTCTATTCTTTGCC
TGGATTAGTACATCAATTTTATCAACTTTTTACATCAGAGGTAACACTGCAATCAGCAGTCGGAGTGCTT
CAAAAAATGATGGCAGTTATTCTTCTTCTCTCGGCCTATAGCACGACATACATTAATTTTGTAACAATGA
AGATGCTATTAACTACTGCTGAAGCTTTTTGGGAGCAAATAGTGAACGAAGAAGAATTAACTCTTTTAAA
AGACACCTTAAAACAAAGTAAATTATATGCATACGTTCTCCTTGGTCTTTTCATTGGATATGGTTTTTCA
ATAATAGCTCCATGCATTGTAAAAGTATGTCTTTATTTTTTAGGAATATTGGACGAAAATCAATTACCAC
TAATTGTACCCGTTAATAATATCAGCAAGGCAGGAGTGAAATATTTTTGTTTCCTTATTTACCAAATAAT
TGAGCTTATTATTGTTTTGGCAGTAGGTGGTGTGACTTTATCAGGATATTTGCTTAGTATTCTATTTGCG
TGCTTTCAATTTCGCGTTATAATATTTAAAATACAGCGCCCATTCGAAAGAAATTTAAAATATATAGAAA
AGGATTGGTGTTTCAGAACATCCCAAGAAGAAAGGGATTGGATAGTCGACATTATAAGTAGATCTAGAAA
GGTTACAAAATATATTGATTTGATAAACGATTTTTCGAAGATGACTTACTTAGTTACAGTAGTTTTTAGT
ACGACCCTTATAGTCTTTGATTTCGTGTATATTTTTCAGTTATCTATAGACCTACAAAATGCATCAGAAA
TAATCGAGTGCAGTTTATACATTTTAGGATCTATTGTTACAGTATATGTCAATTTTTATCTTGGTCAAGA
GCTGATGAATTATAGCAATGTAGTTTACGAGGAATTGTGCCAAGTCCCATTTTATGTCCTTTTCAATAAA
ACTCAAAAACTACTAATATTCATGATTGGAAGAAGCTGTAAGCCATGTGTGCTTTCAATTGGCGGTATGT
TTGTGTCCTCACATGAAACGTTTGCAAATGTAATGCGGAAAGCATTCTCTTTTGCAACGGTTTACTATAA
CTTGTAA
>PmetOR122
ATGGCTTCTGGTGGTCGACTGTTCAACGAACATTTTTTCCTTTCGAATAAGCTTGTTCTAACGATATTGG
GTCTTCATCCCGATCAGTCTAAGAATGATCAATTGTTTTTATTTTGTGCAATAACATTGTACGTGTTTCC
AGCACTGGTACATCAATTTTATCAACTTTTTACATCAGAAGTAATAATGAAAGACACTGTGAATGTGCTT
CAGAAAACGGTTGGAATTATTGCTCTTCTCTTAGCCTACAGCACTACTTACTTTAGTTTTTTAACAATGA
AGCTACTATTAAATATTTATAAAACTTATTGTGAGCAGGTGTCGAATGAGGAAGAAATAACTTTATTAGA
AAATATTGTGAAACAAAGTAAATTATATACATATACAGTTTTTGGTCTTATAAATGGATATGGTATTTCA
ATAATAGCTCCATGCGTTGTAAAAGTATGTCTTTATTTTTCGGGAATATTGGACGAAAATCAATTACCGC
TAATTGTACCAGTTAATAATGTCACTAAGGCAGGAGAGAAATATTTTTGTTTGCTTACTTACCAAATAAT
TGGAGTTATTATAGTGGTAACAGTAGGTGCTATTAGTTTTTCGGGATATTTGATTGCTGTTCTATTTGCG
TGTTATCAATTTCGCGTTTTAATACTTAAAATACGACGTCCTTTTGAAAAAAGTTGGAAATATTTTGGAA
ATGATTGCTGTTTTAGAAAACCTGAAGAAGAATGGGATTGGATAATCGACGTTATAAATAGATATAAGAA
AGCTACAGAATATGTGGATTTATTAAACCAATTTTCGAAAATGACTTACTTATTGACAGAAATGTTAGCT
ATGATTCTTGTTATCTTTGATTTCGTGTATATTTTTCAGTTATCTATAAACTCTCAAAATGCTTTCGAAA
TAATCGAGTGCTGTTCATACATTGTAGGATCTATTGTTACATTATATATCAATTTTTATTTTGGCCAAGA
GCTGAGGAATTATAGCGATATAGTTTTCAAAGAATTGTGCCAAGTTCCATTTTACATTCTTTCCAAGAAA
TCTCAAAAAACTCTATTATTTATGATTATCAGAAGCTGCAAGCCAAGCATACTTTCGATTGGTGGCGTGT
TTGTGTCCTCGCATGAATCGTTTGCAGCCTTAATGCGGAAGGCATTCTCTTTTGCAATGGTTTACTATAA
TTATGTATAA
>PmetOR123
ATGGCTTCTGGTGGTCGACTGTTCAACGAACATTTTTTCCTTTCGAATAAGCTTGTTCTAACGATATGTG
GTCTTCATCCCGATCAGTCTAAGAATGATCAATTGTTTTTATTTTGTGCAATAACATTGTACGTGTTTCC
AGCACTGGTACATCAATTTTATCAACTTTTTACATCAGAAGTAATAATGAAAGACACTGTGAATGTGCTT
CAGAAAACGTTTGGAATTATTGCTCTTCTCTTAGCCTACAGCACTACTTACTTTAGTTTTCTAACAATGA
AGCTACTATTAAATATTTATAAAACTTATTGTGAGCAGGTGTCGAATGAGGAAGAAATAACTTTATTAGA
AAATAATGTGAAACAAAGTAAATTATATACATATACAGTGTTTGGTCTTTTCAATGGATATGGTATTTCA
ATAATTGCTCCTTGCGTTGTTAGAGTACTTCTTTATTTTTCGGGAATATTGGACGAAAATCAATTACAAC
TAATTGTACCAGTTAATAATATCAGCAAGGCTGGAGTGAAATATTTTTGTTTGCTTACTTACCAAATAAT
TGGAGTTATTATAGTGGTAACAGTAGGTGCTATTAGTTTTTCGGGATATTTGATTGCTGTTCTATTTGCG
TGTTATCAATTTCGCGTTTTAATACTTAAAATACGACGTCCTTTTGAAAAAAGTTGGAAATATTTTGGAA
ATGATTGCTGTTTTAGAAAACCTGAAGAAGAGTGGGATTGGATAATCGACGTTATAAATAGATATAAGAA
AGCTACAGAATATGTGGATTTATTAAACCAATTTTCGAAAATGACTTACTTATTGACAGAAATTTTAGCT
ATGATGCTTATCATCTTTGATTTCGTGTATATTTTTCAGGTATCTATAGAACCTCAGAATTCTTTAGAAA
TAATCGAGTGCAGTTTATACATTGCAGGATCTATTGTTACATTATATATCAATTTTTATTTTGGCCAAGA
GCTGATAAATTATAGCGATGAAGTTTTCGAAGAATTGTGTCAAGTTCCATTTTACATTCTTTCCAAGAAA
TCTCAAAAAACTCTATTATTTATGATTATCAGAAGCTGCAAGCCAAGCATACTTTCGATTGGTGGTATGT
TTGTGTCGTCGCACGAATCGTTTGCAGCCTTAATGCGGAAAGCATTCTCTTTTGCAATGGTTTATTATAA
TTATGTATAA
>PmetOR124
ATGGCTTCTGGTAAACAAATGTTCAAGGAACATTTTTTCTTTTCAAAAAAGATCGTTCAATCAATATTGG
GTGTTTTTCCCGATCAGTCTCAAAAAGACCACTTGTTTTTACTTTGTGCAATAACATTCTACATTTTTCC
ACTTTTTTCTCATCAATTTTATCAACTTTTTACATCAGAGGTAACACTGCAATCAGCAGTCGGAGTGCTT
CAAAAAATTATGGCGGTTATTCTTCTTCTCTCGGCCTATAGCACGACATACATTAATTTTGTAACAATGA
AGCTATTATTTACTGATATAAATAATAGTTGTAAGCAGGTATCCAGTGAGGTAGATTTAGCTATTTTAGA
AGAATATATGAAACAAAGTAAATCATATGCATACTTTCTCCTTGGTGTTCTTAATGGATATGCTATTTCA
ATAATAGTTCCATGCATTGTGAAAGTATGTCTTTATTTCTTTGGAGTATTGGAGGAAAATCAATTATCAT
TAGTATTACCCGTAAATAGTGTCAACAAGGCAGGAGCGCAATATTTTGGTTTATTTATGTATCAAACAAT
AGCAATTACTATTATTGTAACAGTAGGTGGAGTGGTTATTTCAGCATATACGCTAAGTGTTCTACACGCG
AGCTATAAATTTCACGTTTTAATATTCAAAATACGGAGCCCATTCGAAAAAAGTTTAAAATATAGGGGAA
GGGATTGCTATTTCAGGACACCACAAGAAGAATGGGATTGGTTAATCGACGTAATAAATAAATATCGAGA
TGTTACAGAGTATGTGGACCTATTAAACAATTATTCGAAGACAACTTACTTATTCACAGTACTTTTTGGT
ATGACGCTTGTCATTTTTGATTTCCTGTATGTATTTCAGTTAACTATATGCTTAGAAAATGCAGTTGAAA
TAGTCCAGTGCAGTTTCTACATTGCAATCACATTTTTTGGATTATATCTTAATTTTTATCTTGGCCAAGA
ACTGTTGAATTCTAGCGATGTAGCTTTCGAAGAATTGTGTAAAGTTCCATTTTACATTCTTTCCAAGAAA
TCTCAAAAAACTCTATTATTTATGATTATCAGAAGCTGCAAGCCAAGCATACTTTCGATTGGTGGTATGT
TTGTGTCCTCGCATGAATCGTTTGCAGCCTTAATGAAGAAAGCATTCTCTTTTGCAATGGTTTATTATAA
TTATGTATAA
>PmetOR125
ATGGCTTCTGGTAAACAAATGTTCAAGGAACATTTTTTCTTTTCAAAAAAGATCGTTCAATCAATATTGG
GTGTTTTTCCTGATCAGTCTCAAAAAGATCACTTGTTTTTACTTTGTGCAATAACATTCTACATTTTTCC
ACTTTTTTCTCATCAATTTTATCAACTTTTTACATCAGAAATATCACTGCAATCAGCAGTCGCAGTGCTT
CAAATGACAGTGGGAGCTATTAGTTTACTTTCAGGTTACAGCACGAGTTACTTCAATTTCGTAACAATGA
AGCTATTAATTACTGATATAAATAATAGTTGTAAGCAGGTATCCAGTGAGGTAGATTTAGCTTTTTTAGA
AGAATATATGAAACAAAGTAAATCATATGCATACTTTCTCCTTGGTGTTCTCAATGGATATGCTATTTCA
ATAGTAGTTCCATGCATTGTGAAAGTATGTCTTTATTTCTTTGGAGTATTGGACGAAAATCAATTATCAT
TAGTATTACCCGTAAATAGTGTCAACAAGGCAGGAGCGCAATATTTTGGTTTGTTTATGTATCAAACAAT
AGCAATTACTATTATTGTAACAGTAGGTGGAGTGGGTTTTTCAGCATATATGCTATGTGTTCTACACTCG
AGCTATAAATTTCACGTTTTAATATTCAAAATACGGAGCCCATTCGAAAAAAGTTTAAAATATAGGGGAA
GGGATTGCTATTTCAGGACACCACAAGAAGAATGGGATTGGTTAATCGACGTAATAAATAAATATCGAGA
TGTTACAGAGTATGTGGACTTATTAAACAATTTTTCGAAGACAACTTACTTATTTACAGTACTTTTTGCT
ATGATGCTTGTCATTTTTGATTTCCTCTATGTATTTCAGTTAACTATATGCTTAAAAAATGCAGTTGAAA
TAGTCCAGTGCAGTTTCTACATTGCAATCACAATTTTTGGATTATATCTAAATTTTTATCTTGGCCAAGA
ACTGTTGAATTCTAGCGATGTAGCTTTCGAAGAATTGTGTCAAGTTCCATTTTACATTCTTTCCAAGAAA
TCTCAAAAAACTCTATTATTTATGATTATCAGAAGCTGCAAGCCAAGCATACTTTCGATTGGTGGCGTGT
TTGTGTCCTCGCATGAATCGTTTGCAGCCTTAATGAAGAAAGCATTCTCTTTTGCAATGGTCTATTATAA
TTATGTATAA
>PmetOR126
ATGGTCTCTGGTGGTCGAATATTCAACGAACATTTTTTCTTTTCGAATAAGCTTGTTCAATTAATATTGG
GTCTTCATCCCGATCAGTCTAAGAATGATCAATTGTTTTCATTTTGTGCAATAACATTGTGCGTGTTTCC
AATACTGTCACATCAATTTTATCAACTTTTTACATCAGAAATAACACTGCAATCAGCAGTCGGAGTGCTT
CAAAAAACAGTGGGTGCTATTGTTTTTCTTTTAGGCTACAGCTTGACTTACTTTAATTTCGTAACAATGA
AGCTATTAACTACTGATTTAATTAATAGTTGTAAGCAGGTATCCAGTGAGGTAGATTTAGCTTTTTTAGA
AGAATATATGAAACAAAGTAAATCATGTGTATACTTTCTCCTTGGTCTTATAAATGGGTATGGTATTTTA
ATAATAGCTCCGTGTGTTGTAAAAGTATGTCTTTATTTCTTTGGAGTATTGGACGAAAATCAATTACCAC
TAATTGTACCCGTTAATAATATCAGCGAGGCAGGAATGAAATATTTTTGTTTGCTTACTTACCAAATAAT
TACAGTTATTATAGTGGTAATAGTAGGTGCTATTAGTTTTTCGGGATATTTGATTGGTGTTCTATTTGCG
TGTTATAAATTTCGCGAATTAATATTTAAAATACGTTGTCCATTCGAAAGAAATTTTAAATATATGGGAA
AGGATTGCTATTTCAGAACACCGCAAGAAGAGTCGGATTGGATAATCGACGTTATAAATAGATATAAAAA
GGTTACAGAGTATGTGGATTTAATAAACAACTTTTCGAAGAAAGCCTATTTATCTGTAGTAGTTCTTGCT
ATGATGATTATAATTTTTGATTTTCTATATATATTTCAGTTATCTATAAGCGTGAAAAATGCAATTGATA
TGATCGAGTGCAGTTTTTATATTGCAGGTTCTGTACTTACATTATATATTAATTTATATCTTGGTCAAGA
GTTGCTAAATAATAGTAACGAAGCTTGCGAGGAATTGTGTCAAGTTCCATTTTACACTCTTTCCAATAAA
ACTCAAAAAATTCTATTATTTATGATTATCAGAAGCTGCAAGCCAAGCATACTTTCGATTGGTGGTATGT
TTGTGTCCTCGCATGAAACGTTTGCAGCCTTAATGCGGAAAGCATTCTCTTTTGCAATGGTTTACTATAA
TTATGCATAA
>PmetOR127
ATGGCTATTGGTAGTCGAATGTTCAACGAACATTTTTTCTTTTCGAATAAGTTTGTTCAGTCAATATTGG
GTCTCCGTCCCGGTCAGTCTCATAATGTTCAATTGTTTTTACTTTGTGGAATAACATTGTACGTGTTTCC
AGCACTGGTACATCAATTTTATCAACTTTTTACATCAGAAGTATTACTTCAATCTGCAGTCGGAACTCTT
CAAAAATTAATGTCAATTGTTGTACTTCTCCTAGCCTACAGCAATGCTTACTTTAGTTTTGCAACAATGA
GACTACTATTAACTAATTGTAAAGTTTTTTGTGAGCAGGTGTCGAATGGGGAGGAAATAACCTTATTGGA
AAATAATGTGAAACAAAGTAAATTATATACATATACAGTGTTTGGTCTTTTCAATGGATATGGTATTTCA
ATAATAGCTCCATGCATTGTAAAAGTATGTCTTTATTTTTTGGGAATATTGGACGCTAATCAATTGCCAC
TAATTATACCCGTTAATAATATCAGCAAGGCAGGAGTGAAATATTTTTGTTTGCTTATCTACCAAATAAT
TGCAGTTATTATAGTGGGAACAGTAGGTGCCATTAGTTTTTCGGGATATTTGATTGCTGTTCTATTTGCG
TTGTATCAATTTCGCGTTTTAATATTTAAAATACGACGTCCCTTTGAAAGAAATTCGGTATATATCGGAA
AGGATTGTTTTTTTATAAAACCTGAAGAAGAATGGGATTGGATAATTGACGTTATAAATAGATATAAGAT
AGCTACAGAATACGTGAATTTATTAAACAACTTTTCGAAGATGTGTTACTTAATTACACTAGTTTTTGCT
ATGACGCTTTTCGTCTTTGATTTCGTATATATATTTCAGTTATCTCTAAACTTGAAAAATGCAGCCGAAA
TAGTCGAGTGCAGTTTCTATATTACAGCTTCTATACTTACACTGTATATCAATTTTTATTTTGGCCAAGA
GCTGATGAATTATAGCGATGTAGTTTTCGAAGAATTATGTCAAGTTCCGTTTTACATTCTTTCTAATAAT
ACTCAAAAATTTCTATTATTCATGATTGGAAGAAGCTGTAAACCAAGCATGCTTTCGATTGGTGGTATGT
TTGTGTCCTCGCATGAAACGTTTGCAGCCTTAATGCGGAAAGCATTCTCTTTTGCAATGGTTTACTATAA
TACATTCGAAATTTAA
>PmetOR128
ATGGCTTCGAGAGGTCAAAACATCTTCAAACACCATTTCCTTTTTTCTAATCGACTAGTTCAACTAATAT
TAAGTATACGTCTTGATCAAAATTCAACTAATCACTTGTTTGTATTCTCTATCATTTTGATTTACCTGTT
TCCTGGTATTGTATACCAGTTTTATCAGCTTTCAATGGCAGATTATTCAATGCAATCTACCGTGAAATTG
TTGCACAAAACAATGTCGTCAATGTGTTTGCTATGCGGCTATAGTACTACATTTTTTAATTTTATGACAA
TGAAATTAATTGTTTTTTATTTTCAACATAATTGCGAATCTTTGTCCGATAAAGAAGAGTTAAATATTTT
GGAAAAGAATACCATGGAAACTAAATCGTACACATACGCTGTTCTAATTTTGTTCAACGCTTATAACACA
TCAGTATTATCCCCATGCATATTCAAAGTATTTTTATATTTCTTTGGTATATCGGACGATAATCGATTAA
TATTACCCGTATCCGCTGATTATTCCATGAACGCAGGAACGTTATATTATTGTTTACTTATTTATCAAAT
TATTGGTATTTTTATTATTACAACAGTTGGTGGCGTGAGTTTCTCGGCATACTTGACTGCAGTACAATTC
GCGTGTTTTCAATTCAACATTATAATGCTAAGATTAAAGCAACCATTTGAAGAAAATTCCAAATCAATTG
GAAAAGCTTCTTGTTACATGAAAACACCCAAAGATCAATGGGATTGGATAGTGGACATCATAATACGCTA
TAGAAATGTTACGATGTATGTTGATTTGCTAAACGATTTTTCAAAGGTAACTTACTTAATTACAGTTCTC
TTGGCGATGAGCCTTGTTGTCTTTGATTTCGTTTACATGTTTCAATTATCTATAGTATCGGAAAACGTGA
TCGAAATAATCGAATGCAGCATCTACATTGTCGGTACTGTATTTACAATATATATCAACTTTTATCTTGG
ACAAAAATTGCTGGATTATAGTAATGCAGTTCTCGAGGAATTGTGTCATATTCCGTTTTATATGTTGTCG
ATTAAAACTCAAAAATTACTCTTATTTATAATAACGAGGAGTAAAAAACCGTGTGTTATTTCAATTGGTG
GAATGTTCGTCTCGTCACACGAAGTTTTTGCCGGTTTGATGCGAAAGGCACTTTCATTTGCAATGGTTTA
TTATAATGTTCAATAA
>PmetOR129
ATGGCTTCGAAAAATCGAAACTTTGCAAAACATCAATTTCTTTTTTCGAATCGTTTGTTTAAGTTTTTAA
CTAATCAATGCCCGAATCGTAACTACAACGATCAATTGTTTCTAATTTTGGCAATAACTGTTTTTTTGGT
ACCATTACTTGTGACAGTGATTTATGAGCTTCTAACGGACGAATATTCCCTGCAATTGATTGTCAAGATT
ATTCCAAAATTTGTAACAGGTTTTATTTTTTTCATTGTTTACTTAAATACTTATTTTTATTTTGTAACGA
TCCGAATTCTCATAAATCGTTTTAAACTTGATTATGAACAATTTAGCAATCAGGAAGAATTAAATATTTT
ACAAAAGTATATTAACCAAAGCAGATTGTATGTCTATGCTTTAATATTTTTCTTTGAAGTTAATTGCTTT
GTAATAATATTTCCATCAATTTTCAATGTTTTTCTGTATTCTATTGGTAAATTAAAGGATAACCAATTAA
CATTACCTTTATTAAAAAATAATATTGGAAATGCTGGGATGCTATATTATAGCATGCTTCTTTACCAAAC
AATAGGGATTTTCATGATAACAGTACTTGGCAGTATTGGTCTTTCAACATTTTTGATTTTCATACAGCAC
GCTTGCTGTCAATGTAGTATTATAAAATTAAAAATTCGTCAACCATTTGAAAGGAATCAAAAATCAGGCC
AAAATAATAGATATTTTAGTACACAAACGGAAGAAAACAATTGGATAAGCGAAATTGTAAATTATCATAG
AATATCTATTGAATATGTTAAGATGATCAGGTACACATCGGATGTTACCTACTTGATTATAATTCTTTTC
TCAATGATTATACTCGTGTTTAACTTTTTATGTATTTTGGAATTTTCGGTATTATTAGAAACTTTAAAAG
ACAAAATAGAATGCATCATGTATGTAACTGGTTGTGTATTTACGTTGTATATAAATTTTTATCTTGGACA
AAGATTGTTGAATCATAGCAATGCAGTTCTTGAAGAATTAAGTAAGGTTCCGTTTTATACGCTATCAGTA
AATACACAGAAATTGCTATTATTTATAATAGTTAGAAGTGGAAAGCCGAGCTTTCTTTCAATTGGAAAAA
TGTTTGACGCATCGTACGAAGTTTTTGCTGCGCTTATGCAAAAAGCACTTTCTTTTGCAATGGTGTACTA
CAGTGTAAAATAA
>PmetOR130
ATGACTTTACGGAATCGGGATCTCTCGAAACATCACTTTCTTTTTTCAAATCGTATATTTATGTTTTTGT
CGAATCAACGTCCTAATCGAAACCCTAGGGATCATTTGTTGTTTTGTTCCGTCGTATTTATTTATACAAT
ACCATTTTTTTTTCAAATGCTGTATGAGCTTTTAAAATCTAAATTGATCGTGCAATCAACTGTTAAACTG
ATTGAAACAATAATATCCTGTATTATTTTTATTTCTTTTTATGGTATTAGTTATTATCGCTTCGTAACAA
TTCGATTACTTATTGTTCGTTTTAAACTTGATCACGAGGAAATTTTCGATCTTGATGAACTCAACGTTTT
AGAAAAATATACTTCTCAAAGTAAATCTTTTGTGTATGCTTTATTATTTTTGTTTAATGTTTACTGCTTT
TTAATCATATCACCATCAATTTTTAATGTTTTTTTATATTTTATCGGCAAATTGGATGATAACCAATTAA
CATTACCTTTATTTGAAAATAACATTCGTAACGCTGGGGTCCTATATTATAGTATACTTCTTTACCAAAC
AATAGTGGTTTTAATGGTAACAGTAATTGGCAGTTTTGCTCTTTCAACATTTCTGGTTTTTATACAGCAC
GCTTGCTGTCAATGTAGTATTATAAAATTAAAAATTCGTCAACCATTTGAAAGGAATCACAAATCAGGCC
AAAATAATAGATATTTTAGTACACAAACGGAAGAAAACAATTGGATAAGCGAAATTATAAATTATCGTAG
AATATCTATTGAGTACGTTAAGATGATCAGATACATATCGGATGTTACCTACTTGATTACAATTATTTTC
GCAATGATTATACTCGTGTTGAACTTTTTATGTATTCTCGAATTCTCGGTATTGTTAATAACTTTAAAAG
AGAAAATAGAATGCATCATTTATGTAACTGGTTCAGTATTTGCGTGTTATGTAAATTTTTATCTTGGACA
AAGATTGTTGAATCATAGCAATGCAGTTCTTGAAGAATTATGTAACGTTCCGTTTTATACATTATCTGTA
AATACACAAAAATTGTTACTATTTATGATAGTTAGAAGTGGAAAACCGTGCTTTCTATCAATCGGAAATA
TGTTTGTCTCATCGCACGAAGTTTTTGCTGGGCTTATGCAAAAAGCACTTTCTTTTGCAATGGTGTACTA
CAGTGTAAAATAA
>PmetOR131CTE
ATGACTTCAAAAGATCAAGATCTCACGAAACATCACTTCCTTTTTTCAAATTCTTTATATCAGTTTTTAA
TGAATCAACGTCCTAATCGAAACTCGAGTGATCAGTTATTGTTTTGTTCCGTTTTATTTGTCTACTCGTT
ACCATTCTGTTTTCAAATG
>PmetOR132NTE
ATGTATGAGTTTTTCACGACTAAATTGATCGGGCATTCAACTATTATACTGATTCAAAGAGTAGTATCCG
GTATTATTTTCATAACTGTTTATTTTAATAGTTATTTTCGCTTCGTAACAACGCAATTACTTATTGTTCG
TTTTAAACTTGATCACGAGAATATTTCCGATCTTGATGAACTCAACGTTTTAAAAAAGTATACTGTTCAA
AGCAAATTTTATGTCTATGGTTTAATCGTTTTCTTTGATGTTAACTGCTTGTTAATCATATCTCCCTCAA
TTTTTAATGCTTTTTTATATTATATTGGCATATTGGAGGATAATCAACTAACATTACCTTTAATTGAAAA
TAATATTGGTCACGTTGGGATTCTTTATTATAGTTCTCTTATTGGTCAATCAATAACAGTTGTAATGTTA
ACAGTAGTTTGCTGTATTGGTGTTTCAACACTTCTAGTTTTCATACAACACGCTTGCTGTCAATGTAGTA
TTATAATACTAAAAATTCGTCAACCATTTGAAGGAAATCAGCATATTGGGGAAAATACTAAATATTTCAA
TACACCAACGGAAGAATACAATTGGATAAGCGACATTGTAAATCGTCATACAATATCTCTTGAATACGTT
GAGATGCTTCGATACGTTTCGAATGTTGTCTATTTGATTGTAGTTCTTCTCGGAATAATTGTTTTCATGA
TTAACTTTATATGTATTCTCCAATTTTCGGTATTATTAAAAACTCTAGCAGACAAAATAGAATGTATTCT
TTATGTAACTGGTTCAATATTTACGATGTATTTAAATTTTTATCTTGGACAAAGATTGTTGGATCATAGC
AATGCAGTTCTTGAAGAACTGTGTTACGTTCCGTTTTATACATTATCTATAAATACTCAAAAATTGCTAC
TATTTATAATAGCTAGAAGTGGAAGGCTGAGCTTTCTTTCAATTGGAAGTATGTTTATTTTATCGCACGA
GGTTTTTGCTGGGATGATGCGAAATGCACTGTCTTTTGCAATGGTTTATAAGAGTGTACCATAA
>PmetOR133
ATGACCTCAAAAGATCGAGATCTCGCGAAACATCACTTTCTTTTTTCAAATCGTTTATTTCAGTTTTTGT
CGAATCAACGTCCTAATCGAAACTCGAGTGATCAGTTATTGTTTTGTTCGTTTCTAGTTATTTATTCATC
AATATTTATTTTTCAAATGTTCTATCAGCTTTTTACAACTAAATTGATCGTGCTGTCAACTGTACAGTTG
GTTCAAAGAGTAATATCAATGATTATTTTCGTTTCCGCTTATGTTATCAGCTACATTCGCTTTGTAACAA
TTCGATTACTTATTGTTCGTTTTAAACTTGATCACGAGAATATTTTTGATTTTCATGAACTCAACATTTT
AGAAAAGTATACTGTTCAAAGCAAATATTATGTCTATGGTTTAATGGTTTTTTTTGATGTTAACTGCTTG
TTAATCATATCTCCCTCAATTTTTAATGCTTTTTTATATTCTATTGGCAAATTGGAGGATAACCAATTAA
CATTACCTTTAATTGAAAATAATATTGGTCACGTTGGGATTCTTTATTATACTTTGCTTATTGGTCAATC
AATAGGAGTTGTAATGGTAACAGCAGTTGGCAGTTTTACTCTTTCAACATTTGTGGTTTTCATACAGCAC
GCTTGCTGTCAATGTAGCATTATAAAATTAAAAATTCGTCAACCATTTGAAAGGAATCAAGAATCGGGAC
AATATACTAGGTATTTTAGTACACTAACGCAAGAACACAATTGGATAATCGACATTATAAATCGTTATAC
AATATCTATTGAGTATATTAAGATGCTGAGGTATATTTCAAATGTTTCCTATTTAATTGTTGTTCTTCTC
GCAATGATTGTCATCGTTTTTAATTTTCTCTGTATTCTCGAATTTTCGGTATTGTTAAAAACTTTAAAAG
ACAAAATAGAATGCATCATTTATGTAACTGGTTCAGTATTTACGTTGTATATAAATTTTTATCTTGGACA
AAGATTATTGAATCATAGTAATGCAGTTCTTGAAGAATTATGTAACGTTCCGTTTTATACATTATCTATT
AATACACAAAAATTGTTATTATTTATGATAGTTAGAAGTGGAAAACCGTGCTTTCTATCAATCGGAAATA
TGTTTGTCTCATCGCATAAAGTTTTTGCTGGGCTTATGCGAAAATCACTTTCTTTTGCTATGGGCTACTA
CAGTGTACAATAA
>PmetOR134
ATGACCTCGGAACGTCGAGATCTCGCAAAACATCACTTTCTTTTTTCAAATCGTTTATTTCAGTTTCTAA
CGAATCAACGTCCTAACCGAAACTCAAGGGATCAATTGTTGATATTTTCTGCTATAATGGTCTTAATATT
ACCAGTAATTGTACTATTGCTGTACCAACTTCTAACAACCGAATTTCTTCTGCAATCAAGTGCCAAGTAT
ATTCAAAAAATAATGGCTGCTTTTATTATAATCTCTTGTTATAGTATTTTTTATTTTCGCTTTGAAACAA
TACAACTGCTGATAGAACGTTTTAATTTTGATCACGATAAACTAATCAATCAGGAAGAATTCGACATTTT
GGAAAAATTTACTGGACAAACAAAATCGTATGTTTATACTTTAATGGTTGTCTTTTACGTTTATTCCTCT
TCATTAGTTTTTCCAAGCATTTTTAATATGTTTTTGCTATTTATTGGCAAATTGGACGATAATCAATTAA
CGCTGCCACTTATTGAAAATAAATCATATAAATCTGGAGTTCTATTTTATAGTATGTTCAGTTATCAAAT
AGTATATCTTATTATAACAGCAGTAATTGGAAGTTTTAGTTTCTCAGCTTTTTTTGTCTTCATACAACAT
GCTTGCTGCCAAAATAGCATTTTAAAATTAAAAATTCGTCATCCATTTAAAAGGTATCGGAATTATAGAA
GAAATTATTTGTATTTTTGTACACAAGCAGAAGAATACAATTGGATAATCGATATTATAAAACGACACCA
AAAATCTATAGAATATGTTAAAATGGCGAGACTCGTCTCTAATGAAGTATATATTATTTCTCTTTTCCTT
GCAATGATTCTGATTGTTGTTAATTTTGTGTGCATCCTACACTATACGGAAATATTGAAAACTGTAGCAG
ATAGAATCGAATCTTGCATGTACGTTATTGGCTCCTTTTTTACTATATATTTTAATTTCTACCTCGGACA
GAAGCTGTTAAATCATAGCAATGCTGTTTTAGTGGAATTATGTAATATTCCGTTTTATACTCTTTCTAGA
AATACTCAAAAATTACTTTTATTTATGATAGTTAGAAGTGGAAAACCGTGTTTTCTATCAATCGGAAATA
TGTTTGTCTCATCGCACGAAGTTTTTTCTGGGTTAATACAAAAAGCATTCTCTTTCGCGATGGTCTACCA
AAGTTCACAATAA
>PmetOR135
ATGGTCTTGAAACACCGAGATCTCACCAAACATCATTTTCTTTTTTCAAATCGTTTATTTCAGTTTTTGT
CAAATCAACGTTCTAACCGAAACTCGAAGGATCAGTTTGTTTTAATTTTTTCTGTAGTGACTTACATATT
ACCTATTCTTTTATTAGTGCTGTACAGGCTTTTAACAAGAGAAATTACATTGTATTCAAATTTCAAGTTA
ATTCAAAAAATAGTAGCTGGTTTTATCATGATCTCTGCCTTCAGTACTTTCTTCTATCGCTTTGAAACAG
TGCAATTACTTATGAAACATTTTAAATTAGATCACGAGGAATTTACCGATCGTAAAGAACTAATTATTTT
GGGAAAGTATACTGTTCAAAGTAAATTGTATGTGTATGCTATAATGATTTTCTTTTTCGTTTATTGCTCT
TCAATAATATTTCTATGCATTTCTAATGTTTTTTTGCAATTTATTGGCAAATTGGAGGATAAACAGTTAA
CATTACCTATAATTGACAATAAAGATAATAACCCTGGAGTGCTATTTTATACTATGCTACTTTACCAAAC
AATAGGAGTTTTAATAGTAACAGTAATTGGAAGTTTTAGTTTCTCTACTTTTTTTGTCTTAATACAACAT
GCCTGCTGTCAACATAGCATTATTAAGTTGAAAATTCGTCAACCGTTTGAAAGACAAGAAAATTATAGAA
ATAATTATTTGTATTTTTGTACCCAAACTGAAGAATACAATTGGATAATCGATATTATTAATCGACATCA
AAAATCTATAGAGTTTGCTAAAATGCTTAGAATCATATCTAATGAAATCTCTATTATTCTTCTTCTTCTT
GCAATGATTCTCATTATTTTTAATTTTTTGTGCATTCTCCAATATTCTGAATATTCGGAAACTGCAATAG
ATAGAATTGAGTTCAGCATGTATGTTATTGGCTCATTTTTTACTATATATATTAATTTTTTCCTCGGACA
AAAGCTGTTAAATCATAGCAATGCGGTATTTTTGGAATTATGTAAAGTTCCGTTTTATACTTTATCTAGA
AATACTCAAAAATTACTTATATTTATGATAGCGAGAAGTGGAAAGCCGTGCTTTCTATCGATCGGAAACA
TGTTTGTCTCGTCGCATGAAATTTTTGCTGGGTTAATGCGAAAAGCATTCTCTTTTGCGATGGTATTCTA
TAGTACACAATAA
>PmetOR136
ATGACTTTACGGAATCGAGATCTCTCGAAACATCACTTTCTTTTTTCAAATTCTTTATTTCAGTTTTTAA
TGAATCAACGTTCTGACCGAAACTCGAGTGATCAGTTATTGTTTTGTGCCGTTTTACTTTTCTACTGGAT
AATATTCTTTTTTCAAATGATGTATGAGTTTTTCACGACTAAATTGATCGGGCAATCCACTATTATACTG
ATTCAAAGAGTAGTAACCGGTATTATTTTCATTACTGTTTATATTAATAATTATTTTCGTTTCGTAACAA
TTCGATTACTTATTGCTCGTTTGAAACTTGATCACGAGAAAATTTTTGATTTTCATGAACTCAACATTTT
AGAAAAGTATACTGTTCAAAGCAAATTTTATGTCTGTGGTTTAATGGTTTTCTTTGATGTTAACTGCTTT
TTAATTATATCTCCCTCAATTTTTAATGCTTTTTTATATTCTATTGGCATATTGGAGGTTAACCAACTAA
CATTACCTCTAATTGAAAATAATATTGGTCACGTTGGGATTCTTTATTATACTTTGCTTATTGGTCAATC
TATAGGAGTTGTAATGGTAACAGCAGTTGGCAGTTTTACTCTTTCAACATTTGTGGTTTTCATACAGCAC
GCTTGCTGTCAATGTAGCATTATAAAATTAAAAATTCGTCAACCATTTGAAAGAAATCGGCATACTGGAA
ATAATACTAAATATTTCAATACACGAACGGAAGAATACAATTGGATAAGCGACATTGTAAATCGTCATAG
AATATCTTTTGAATACGTTGAGATGATTCGATACGTTTCGAATGTTGTCCATTTCATTGTAATTCTTCTC
GGAATCTTACTTTTCATGATTAATTTTTTATGTATTCTTCAATTCTCGGTATTATTAAAAACTCTTGCAG
ACAAAATAGAATGCATCCTGTATGTAACTGGTTGTGTATTTACGTTGTATATAAATTGTTATCTTGGACA
AAGATTGTTGAATCATAGCAATGCAGTTTTTGAAGAATTAAGTAACGTTCCGTTCTATACGCTATCTATA
AATACACAGAAATTGCTATTATTTATAATAGCTAGAAGTGGAAAGCCTAGCTTTCTTTCAATTGGAAATA
TGTTTGTCTCATCGCACAAAGTTTTTGCTGAGATGATGCGAAAAGCACTGTCTTTTGCAATGGTATATAG
GAGTGTACCATAA
>PmetOR137
ATGACTTTACGGAATAGAGATCTCTCGAAACATCACTTTCTTTTTTCAAATTCTTTATTTCAGTTTTTAA
TGAATCAACGTTCTAACCGAAACTCGAGTGATCAGTTATTGTTTTGTTCCGTTTTACTTGTCTACTCGAT
ACCATTCTTTTTTCAAATGCTGTATGAGCTTTTCACGACTAAATTGATCGGGCAATCAACTATTAAATTG
ATTCAAAGAGTAGTAACCGGTATTATTTTCATGTCTTTTTATCTTACTAGTTACATTCACTTCGTAACAA
TTCGATTACTTATTGTTCGTTTGAAACTTGATCACGAGAAAGTTTTCGATCTTGATGAACTCAACGTTTT
AGAAAAGTATACTGTTCAAAGCAAATTTTATGTCTGTGGTTTAATGGTTTTCTTTGATTTTAACTGCTTG
GTAATTATATGTCCCTCAATTTTTAATGCTTTTTTACATTATATTGGCATATTGGAGGATAATCAACTAA
CATTACCTCTAATTGAAAATAATATTGGTCACGTTGGGATTCTTTATTATACTTTGCTTATTGGTCAATC
AATAGCAGTTGTAATGGTAACAGCAGTTGGCAGTTTTACTCTTTCAACATTTGTGGTTTTCATACAGCAC
GCTTGCTGTCAATGTAGCATTATAAAATTAAAAATTCGTCAACCATTTGAAAGAAATCGGCATACTGGAA
ATAATACTAAATATTTCAATACACGAACGGAAGAATACAATTGGATAAGCGACATTGTAAATCGTCATAG
AATATCTTTTGAATACGTTGAGATGATTCGATACGTTTCGAATGTTGTCCATTTCATTGTAATTCTTCTC
GGAATCTTACTTTTCATGATTAATTTTTTATGTATTCTTCAATTCTCGGTATTATTAAAAACTCTTGCAG
ACAAAATAGAATGCATCCTGTATGTAACTGGTTGTGTATTTACGTTGTATATAAATTGTTATCTTGGACA
AAGATTGTTGAATCATAGCAATGCAGTTTTTGAAGAATTAAGTAACGTTCCGTTCTATACGCTATCTATA
AATACACAGAAATTGCTATTATTTATAATAGCTAGAAGTGGAAAGCCTAGCTTTCTTTTAATTGGAAATA
TGTTTGTCTCATCGCACAAACTTTTTGCTGAGATGATGCGAAAAGCACTGTCTTTTGCAATGGTATATAG
GAGTGTACCATAA
>PmetOR138
ATGACTTTACGGAATCAGGATCTCTCGAAACATCACTTTCTTTTTTCAACTCGTTTATTTAAGTTTTTGT
CGAATCAACGTCCTAATCGAAACTCGAGTGATCAGTTATTGTTTTGTTCGGTTATAGTTATATATTCATC
AATATTTATTTTACAAATGCTCTATCAGCTTTTCACAACTAAATTGATCGGGTTGTCAACTATAAAGTTG
GTTCAAAGAGTATCATCAATTATTATTTTTATTTGCACCTATGTTATCACTTATATTCACTACGGAACAA
TCAAATTACTCATTGTTCGTTTTAACCTTGATCACGAGAAAATTTCCGATATTGATGAAATCAACGTGTT
AGAAAAGTATACTGCTCAAAGCAAATATTACGTCTATGGCTTAATGGTTTTCTTTGATGTTAACTGCTTG
TTAATTATATCTCCCTCAATTTTTAATGCTCTTTTATATTCTATTGGCAAATTGGAGGATAACCAATTAA
CATTACCTCTAATTGAAAATAATATTAGTCACGTTGGGATTCTTTATTATAGTTTGCTTATTGGTCAATC
TATAGCATTTTTAATAGCAATATTAGTTGGCAGTTTTGCTCTTTCAACATTTCTGGTTTTCATACAGCAC
GCTTGCTGTCAATGTAGTATTATAAAATTAAAAATTCGTCAACCATTTGAAAGGAATAAAAAATCAGGCC
AATATAATAGATATTTTAGTACACAAACGGAAGAAAACAATTGGATAAGCGAAATTGTAAATTATCATAG
AATATCTATTGAGTATGTTAAGATGCTCAGAAACATTTCAAATGTTACCTACTTGATTATAATTCTTTTC
TCAATGATTATACTTGTGTTTAACTTTTTATGTATTCTTCAATTTTCGGTATTATTAAAAACTTTACATG
ACAAAATAGAATGTATTATTTATATCACTGGTTCAATATTTACTGTCTACATAAATTTTTATCTAGGACA
AAGATTGTTGAATCATAGCAATGCAGTGCTTGAAGAATTAAGTAACGTTCCGTTTTATACGCTATCGATA
AATACACAAAAATTGCTATTATTTATGATAGCGAGAAGTGGAAAACCATGCTTTCTATCAATCGGAAATA
TGTTTGTCTCATCGCACGAAGTTTATGCTGGGATGATGCGAAAAGCACTGTCTTTTGCAATGGTATATAG
GAGTGTACCATAA
>PmetOR139NTE
CGTGATCACGCGAAACATCACTTTCTTTTTTCAAATCGTTTATTTCAGTTTTTGTCAAATCAACGTTTTA
ATCGAAACTCAAAGGATCAATTTTTTTTAATCTGTGCTGTAGTGACCTACGTTTTACCTTTTTTTTCACT
AGTGCTGTACAAACTTTTAACAAGAGAAATTACACTGTATTCAAATATCAAGTTAATTCAAAAAATAGTA
GCTGCTTTTATCATGATCTCTGCCTTCAGTACTTTCTGCTTTCGATTTGAAACAGTGCAATTACTTATGA
AACATTTTAAATTAGATCACGAGGAATTTACCGATCGTAAAGAACTAATTATTTTGGGAAAGTATACTGT
TCAAAGTAAATTGTATGTGTATGCTTTAATGATTTTCTTTTATGTCTATTGCTCTTCAATAATATTTCCA
AGCATTTTTAATGCATTTTTGCAATTTATTGGCAAATTGGAGGCTAAGCAATTAACATTACCTATAATGG
AAAATAAAGATAATAATCCTGGAGTGCTATTTTATACTATGCTACTTTACCAAACAATAGGAGTTGTAAT
AGTAACAGTGATTGGAAGTTTTAGTTTCTCTACTTTTCTTGTCTTCATACAACATGCTTGCTGTCAACAT
AGCATTATTAAGTTGAAAATCCGTCAACCGTTTGAAAGACATGAAAATTATAGAAATAATTATTTGTATT
TTAGTACCCAAACTGAAGAATACTATTGGATAATCGATATTATAAACCGACATCAAAAATCTATAGAGTT
TGTTAAAATGATTAGATTCATCTTGAATGAAGCGTATATTATTAATGTTTTCCTTGCAATGATTCTCATT
ATTTTTAATTTTTTGTGCATTCTCCAATATTCTGAATATTCGGAAACTGCAATAGATAGAATTGAATTCA
GCATGTATGTTATTGGCTCATTTTTTACTATATATATTAATTTTTTCCTCGGACAAAAGCTGTTAAATCA
TAGCATTGCGGTATTTTTGGAATTATGTAAAGTTCCGTTTTATACTTTATCTAGAAATACTCAAAAATTA
CTTTTATTTATGATAGCGAGAAGTGGAAAGCCGTGCTTTCTATCGATCGGAAACATGTTTGTCTCGTCGC
ATGAAATTTTTGCTGGGTTAATGCGAAAAGCATTCTCTTTTGCGATGGTATTCTACAGTACACAATAA
>PmetOR140
ATGATTTCGAAAAATTGTGATTTCGTGAAGCATCATTTTTTTTTTTCTAATCGTGTTTTTTTGTTTTTGT
CAAATCAACGTCCTAACCGTAACTCGAGGAATCAGTTTTTTTTAATCTCTGCTGTAATTGCCTACGTTAT
ACCTTTTTTTGTGCAACTGCTGTACAGACTTTTAACAAGAGAAATTTCATTGTATTCAAATGTCAAGTTA
ATTCAAAAATTAGTAGCTGGTTTTATCATGATCTCTGCCTTCAGTACTTTCTTCTTTCGCTTTGAAACAG
TGCAATTACTTATGACACATTTTAAATTAGATCACGAGGAATTTACCGATCGTAAAGAACTAATTATTTT
GGGAAAGTATACTGTTCAAAGTAAATTGTATGTGTATACTATAATGATTTTCTTTTATGTCTATTGCTCT
TCAATAATATTTCCATGCATTTTTAATGTTTTTTTGCAATTTATTGGCAAATTGGAGGCTAAGCAATTAA
CATTACCTATAATGGAAAATAAAGATAATAATCCTGGAGTGCTATTTTATATCATGTTTCTTTACCAAAC
AATAGGAGTTGTAATGATAACAGTAATTGGAAGTTTTAGCTTCTCAACTTTTGTGATTTTTTTCCAACAC
GCTTGCTATCAACGTCACATCGTAATATTAACAATTAATGAACCATTTAAAAAAAATCAGAAATATAGAA
AAAATAATTTTTACTTTTGTACACAAGCTGAAGAATACAATTGGATAATCGATATTATAAATCGACACCA
AAAATCTTTAGAGTTCGTTAAAATTCTTAGATCCTTTTTGAATGAAGCATATTTTGTTATCCTTTCCTTT
GCGATGATTCTTATTGTTTTTAATATTTTGTGCATCCTCCAATATTCTGAATTATTAAAAACTTCAATTG
ACATAATCGTATCCAGCATATATGTTATGGGCTCATTATTTACTATTTACATTAATTTCTACCTTGGACA
AAAGCTTTGGAATTATAGTGATGCTATTTTAAATGAATTATGTAATATTCCGTTTTATACTCTTTCCAGA
AATACCCAAAAATTGCTATTATTTATGATAGCGAGAAGTGAGAAGCCATGCTATCTATCAATTGGAAGTA
TATTTTCCTTATCGCACGAAGCTTTTGCTGGGGTTATGCGAAAAGCATTTTCTTTCGCAATGGTATATTA
TAGTGTATTATAA
>PmetOR141
ATGACTTTAAAACACCGAGATCTCGCGAAAAATCATTTTCTTTTATCAAATCGTTTCTTTCTGTTTTTGA
CGAATCAACATCCTAATAGAAACTCGAGGAATCAATTTTTTTTATTTTCAGCTATAATTGTCTACATATT
ACCAATAATTTTTCTATTGCTGTACCAACTTTTCAAAACCGAACTTAGCCTACAATCTACTGTCAAGCTC
GTTCAAAAAATAGTAGCGTTATTTATTATGATCTTCTCTTATAGTGTTTACTTCTTTTACTTCAAAACAA
TTAGAATACTTCTTGCTCGTTTTAAACTTTTTCACGAGAAAACAACTGATCATGAAGAGCAGATTATTTT
GAAGAAATATACAGTTCAAAGTAAATTGCATGTGTATACTTTAATGGTTTTCTTTTACGCTTATTGCTCT
TCGATAATATTTCCATGCATTTGTAATGTGTTAATGCAGTTTATTGGCATATTGGACGATAATCACTTAA
CGCTGCCAATTATTGAAAATAAATCATATAAATCTGGAGTTCTATTTTATTGCATGCTTAGTTATCAAAT
AATAGTTTTTATTTTAATAGCGGTAATAGGAAGTTTTAGTTTCTCAGCTTTTCTGGTTTTGATAGAACAT
GCTTGCTGTCAATATAATATTATAAAATTAAAAATTCGTCAACCATTTCAAAAAAATTGGAATTGTAGAA
GAAATTATTTGTATTTTTCTACACCAGCAGAAGAATACAATTGGATAATCAATATTATAAAACGACATCA
AAAATCTATAGAGCTTGTTAAAATGGCGAAACTCATATCTAATGAAGTATCTGTAGTTATTCTTCTTCTT
GCAGTGATTCTCATTGTTTTTAATTTTTTGTGCATCCTCAAATATTCTGAAATATTAAAAACTGCAGTAG
ATAGATTGGAATCTTGCATGTATGTCATTGGCTCATTATTTACTATTTATATGAATTTCTACCTCGGACA
AAAGCTGTTAAATCATAGCAATGCTGTTTTAGTGGAATTATGTAATATTCCGTTTTATACTCTTTCCAGA
AATACTCAGAAATTACTTTTATTTATGATAGCGAGAAGTGGAAAGCCCTGCTATCTATCAATTGGAAATG
TATTTCCCTTATCGCACGAAGTTTTTGCTGGGGTGATGCGAAAAGCATTTTCTTTCGCCATGGTATATTA
TAGTATATTATAA
>PmetOR142
ATGACTTTACAACACCGAGATCTAGCGAAAAATCATTTTCTTTTTTCAAATCGTTTGTTTCTGTTTTTGA
CGAATCAACATCCTAATAGAAACTCGAGGAATCAATTTTTTTTATTTTCAGCTATAATTGTCTACATATT
ACCAATAATTTTTCTATTACTGTACCAACTTTTCAAAACCGAACTTAGCCTACAATCTACTGTCAAGCTC
GTTCAAAAAATAGTAGCGTTTTTAATTATGATCTTCTCTTATAGTGTTAACTTCTTTTACTTCAAAACAA
TTAGAATACTTCTTGCTCGTTTTAAACTTTTTCACGAGAAAACAACTGATCATGAAGAGCAGATTATTTT
GAAGAAATATACAGTTCAAAGTAAATTGCATGTGTATACTTTAATGGTTTTCTTTTACGCTTATTGCTCT
TCGATAATATTTCCATGCATTTGTAATGTGTTAATGCAGTTTATTGGCATATTGGACGATAATCACTTAA
CGATGCCAATTATTGAAAATAAATCATATAAATCTGGAGTTCTATTTTATTGCATGCTTAGTTATCAAAT
AATAGTTTTTATTTTAATAGCGGTAATAGGAAGTTTTAGTTTCTCAGCTTTTCTGGTTTTGATAGAACAT
GCTTGCTGTCAATATAGTATTATAAAATTAAAAATTCGTCAACCATTTCAAAAAAATTGGAATTGTAGAA
GAAATTATTTGTATTTTTCTACACCAGCAGAAGAATACAATTGGATAATCAATATTATAAAACGACATCA
AAAATCTATAGAGCTTGTTAAAATGGCGAAACTCATATCTAATGAAGTATCTGTAGTTATTCTTCTTTTT
GCAGTGATTCTCATTGTTTTTAATTTTTTGTGCATCCTCAAATATTCTGAAATATTAAAAACTGCAGTAG
ATAAATTGGAATCTTGCATGTATGTCATTGGCTCATTATTTACTATTTATATGAATTTCTACCTCGGACA
AAAGCTGCTAAATCATAGCAATGCTGTTTTAGTGGAATTATGTAATATTCCGTTTTACACTCTTTCCAGA
AATACTCAGAAATTACTTTTATTTATGATAGCGAGAAGTGGAAAGCCGTGCTATCTATCAATTGGAAATG
TATTTCCCTTATCGCACGAAGTTTTTGCTGGGCTGATGCGAAAAGCATTTTCTTTCGCCATGGTATATTA
TAGTGTATTATAA
>PmetOR143
ATGACTTTAAAACACCGAGATCTCGCGAAAGATCATTTTCTTTTTTCAAGTCGTTTGTTTCTGTTTTTAA
TGAATCAAAATCCTAATAGAAACTCGAGGAATCAATTTTTTTTATTTTTAGCTATAATTGTCTACATATT
ACCAATAATTTTTCTATTGCTGTACCAACTTTTCAAAACCGAACTTAGCCTACAATCTACTGTCAAGCTC
GTTCAAAAAATAGTAGCGTTATTTATTATGATCTTCTCTTATAGTGTTTACTTCTTTTACTTCAAAACAA
TTAGAATACTTCTTGCTCGTTTTAAACTTTTTCACGAGAAAACAACTGATCATGAAGAGCAGATTATTTT
GAAGAAATATACAGTTCAAAGTAAATTGCATGTGTATACTTTAATGGTTTTCTTTTACGCTTATTGCTCT
TCGATAATATTTCCATGCATTTGTAATGTGTTAATGCAGTTTATTGGCATATTGGACGATAATCACTTAA
CGCTGCCAATTATTGAAAATAAATCATATAAATCTGGAGTTCTATTTTATTGCATGCTTAGTTATCAAAT
AATAGTTTTTATTTTAATAGCGGTAATAGGAAGTTTTAGTTTCTCAGCTTTTCTGGTTTTGATAGAACAT
GCTTGCTGTCAATATAATATTATAAAATTAAAAATTCGTCAACCATTTCAAAAAAATTGGAATTGTAGAA
GAAATTATTTGTATTTTTCTACACCAGCAGAAGAATACAATTGGATAATCAATATTATAAAACGACATCA
AAAATCTATAGAGCTTGTTAAAATGGCGAAACTCATATCTAATGAAGTATCTGTAGTTATTCTTCTTCTT
GCAGTGATTCTCATTGTTTTTAATTTTTTGTGCATCCTCAAATATTCTGAAATATTAAAAACTGCAGTAG
ATAGATTGGAATCTTGCATGTATGTCATTGGCTCATTATTTACTATTTATATGAATTTCTACCTCGGACA
AAAGCTGTTAAATCATAGCAATGCTGTTTTAGTGGAATTATGTAATATTCCGTTTTATACTCTTTCCAGA
AATACTCAGAAATTACTTTTATTTATGATAGCGAGAAGTGGAAAGCCCTGCTATCTATCAATTGGAAATG
TATTTCCCTTATCGCACGAAGTTTTTGCTGGGGTGATGCGAAAAGCATTTTCTTTCGCCATGGTATATTA
TAGTATATTATAA
>PmetOR144
ATGACTATAAAACACCGAGATCTCGCGAAAGATCATTTTCTTTTTTCAAGTCGTTTGTTTCTGTTTTTAA
TGAATCAAAATCCTAATAGAAACTCGAGGAATCAATTTTTTTTATTTTTAGCTATAATTGTCTACATATT
ACCAATAATTTTTCTATTGCTGTACCAACTTTTCAAAACCGAACTTAGCCTACAATCTACTGTCAAGCTC
GTTCAAAAAATAGTAGCGTTATTTATTATGATCTTCTTTTATAGTGTTTACTTCTTTTACTTCAAAACAA
TTAGAATACTTCTTGCTCGTTATAAACTTTCTCACGAGAAAACAACTGATTATGAAGAGCAGATTATTTT
GGAGAAATATGCAGTTCAAAGTAAATTGTTTGTGTATACTTTAATGTTTTTCTTCTACGTTTACTGCTGT
TTAATATTATTTCCAAGCATTTGTAGTGTGTTTAAGCAATTTATTGGCATTTTGGACGATAATCAATTAA
CGCTACCTCTTATTGAAAATAAATCATTTAAATCTGGAGTTCTATTTTATTGCGTGCTTAGTTATCAAAT
AATATTTTTTATTTTAATAGCGGTAATAGGAAGTTTTAGTTTCTCAGCTTTTCTGGTTTTGATAGAACAT
GCTTGCTGTCAATATAGTATTATAAAATTAAAAATTCGTCAACCATTTAAAAGAAATTGGAATTGTAGAA
GAAATTATTTGTATTTTTCTACACCAGCAGAAGAATACAATTGGATAATCAATATTATAAAACGACACCA
AAAATCTATAGAGTTTGTTAAAATGGCGAACCTCATATCTAATGAAGTCTATGTAATTCTTCTTCTTCTT
GTAGTGATTCTTATTGTTTTTAATTTTTTGTGCATCCTCAAATATTCTGAAATATTAAAAACTGCAGTAG
ATAAATTGGAATCTTGCATGTATGCCATTGGCTCATTATTTACTATTTATATGAATTTCTACCTCGGACA
AAAGCTGTTAAATCATAGCAATGCTGTTTTAGTGGAATTATGTAATATTCCGTTTTACACTCTTTCCAGA
AATACTCAGAAATTACTTTTATTTATGATAGCGAGAAGTGGAAAGCCGTGCTATCTATCAATTGGAAATG
TATTTCCTTTATCGCACGAAGTTTTTGCTGGGCTGATGCGAAAAGCATTTTCTTTCGCCATGGTATATTA
TAGTGTATTATAA
>PmetOR145
ATGACTTTAAAACACCGAGATCTCGCGACAAATCATTTTCTTTTTTCAAGTCGTTTCTTTCAGTTTTTAA
TGAATCAACGTCCTGACCGAAACTCGAGAGATCAGTTGTTGTTATTTTCAGCGATAGTTATTTATGTTTT
ACCCGCTTTTGTCCTGGTGCTGCACCAAATTTTCAACACCGAACTTGACCTACAATCTATTGTCAAGCTT
GTTCAAAAAATGGTAGCGAATTTAATTATAATCTCCTCTTATAGTGTTTACTTCTTTTACTTCAAAACAT
TTAAAATAGTTCTTGCTCGTTTCAAACTTGATCACGAGAAAGTAACTGATCGTGAAGAGCTGATTATTTT
AGAGAAATATACAGTTCAAAGTAAATTGTATGTGTATACTTTAATGTTTTTCTTTTACGTTTATTGCTGT
TCAGTATTATTTCCAAGCATTTGTAATGTGTTTAAGCAATTTATTGGCATATTGGACGATAATCAATTAA
CGCTACCTCTTATTGAAAATAAATCATTTAAATCTGGAGGTCTATTTTATATCAGTCTTAGTTATCAAAT
AATAGTTATTATTTTAATAACGGTAATTGGAAGTTTTAGTTTCTCAGCTTTTCTGGTTTTGATAGAACAC
GCTTGCTGTCAATATAGTATTATAAAATTAAAAATTCGTCAACCATTTAAAAAAAATTGGAATTGTAAAA
GAAATTATTTGTATTTTTCTACACAAGCAGAAGAATACAATTGGATAATCAATATTATAAAACGACACCA
AAAATCTATAGAGCTTGTTAAAATGGCGAAACTCATATCTAATGAAGTCTCTGTAGTTATTCTTCTTCTT
GCAGTGATTCTCATTGTTGTTAATTGTTTGTGCATCCTCAAATATTCTGAAATATTAAAAACTGCAGTAG
ATAAATTGGAATCTTGCATGTATGCCATTGGCTCATTATTTACTATTTATATGAATTTCTACCTCGGACA
AAAGCTGTTAAATCATAGCAATGCTGTTTTAGTGGAATTATGTAATATTCCGTTTTACACTCTTTCCAGA
AATTCTCAAAAATTACTTTTTTTTATAATAGCGAGAAGTGGAAAGCCCTGCTATCTATCAATTGGAAATG
TATTTCCCTTATCGCACGAAGTTTTTGCTGGGGTGATGCGAAAAGCATTTTCTTTCGCCATGGTATATTA
TAGTATGTTATAA
>PmetOR146
ATGACTTCAAAACACCGAGATCTCGCGAGAAATCATTTTCTTTTTTCAAGTCGTTTGTTTCACTTTTTCA
TGAATCAACGTCCTGACCGAAACTCGAGAGATCAGTTGTTGTTATTTTCAGCGATAGTTATCTATCTTTT
ACCCTCAATTTTCTTAGTGCTGCACCAAATTTTCAACACCGAACTTGACCTACAATCTACTGTCAAGCTC
GTTCAAAAAATAGTAGCCTCTTTTGTTATGATCTCCTCTTATAGTGTTTACTTCTTTTACTTCAAAACAA
TTAAAATAATTCTTGCTCGTTTTAAACTTGATCACGAAAAAACAACTGATCATGAAGAGCAGATTATTTT
GGAGAAATATACAGTTCAAAGTAAATTGTATGTGTATACTGTGATGGTTTTCTTTTACGTTTATTGCTCT
TCAATAATATTTCCAAGCATTTGTAATGTTCTTTTGCAATTTATTGGCAAATTGGAAGATAATCAATTAA
CGTTACCTCTTGTTGAAAATAAATCATATAAATCTGGGGCTTTATTCTATAGCATACTTAGTTATCAAAT
AATAGTTGTTATTGTAACAACGGCAATCGGCAGTTTTAGTATCTCAGCTTTTCTGGTTTTGATAGAACAC
GCTTGCTGTCAATATAGTATTATAAAATTTAAAATTCGTCAACCATTTAAAAGGAATCAGAATTATAGAA
ATAATTTGTATTTGTGTACACAAATTGAAGAGTACAATTGGATAATCGACATTATAAAACGACATCAAAA
ATCTACAGAGTTTGTTAAAATGATTAGATTGTTCTCGAATGAAGCGTATATTATTATTGTTTCCCTAGCC
ATGATTCTCATTGTTTTTAATTTTATGTGCATCCTCGAATATTCCGAGATATTAAAAACTGCAGTAGATA
GAATCGAATCTTGCATGTATGTCATTGGCTCATTATTTACTATTTATATCAATTTCAACCTGGGACAAAA
ACTGTTAAATCATAGCAATGCGGTATTTTTGGAATTATGTAAAATTCCGTTTTATACTCTTTCTATAAAA
ACTCAAAAATTGTTATTATTTATGATAGCGAGAAGTGGAAAGCCGTGTTTTTTATCAATCGGAAATATGT
TTGTCTCATCACACGAAGTTTTTGCTGGATTGATGCGAAAAGCATTTTCTTTTGCGATGGTCTACTACAG
TGCACTATAA
>PmetOR147
ATGGTTTCGATTCGTCGAAATTCTTACGAACAACATTTCCTTCTCTCGAATAAATTAGTTTTATTAGTTA
TGGGTCTACGTCCTGATCATAGTCCTAATAATCAGTTGTTATTATTTAGTATTTTAATAGTTCACGATTT
TCCTTTTATTGCTTACCAGTTTTATCAACTTTTAACATCTGACTACGAACTACAGTTGACTATCAGAATA
CTTCAGAAACTATTAATAATACTGTTTATGCTCAGCGGTTATGGCAACACTTACTTCAATTTTTTCACAA
TGAGAATACTTTTTAATCGTTTTAATTATGATTGCAAACAATTGTCCAACGATGAGGAATTCAAAATAAT
GAAACAATATACGAGAGAAAATAAATTGTATTTTTATTGTATCACAATTCTTTTCAGTTTTTATTTGTTA
TCAATCATTTCTCCAAGTATTTTAAATGTTATATTGTATCTATTCGGTATGCAAAATGTTAATAAGTTAA
CGTTAATCTTACCCGTTAATAATATTGCAAGTGGAGGAACGTTTTTTTATATTTTGCTCGTTTATCAAAT
ATTCAGCGGACTTATGATAGGAATAACAGGTGGTTTATATTATTTAACATATTTGATTTTTGTACAACAC
ATATGTTATCAATTCAAAGTTATAGTATTCAAGACTCGACAATTACCAAAAAAGAAAAAACAAAAATATA
CAACAACAGTTAGGAATAGCAAAATACCTTGGGAAGAATATGATTGGATCGTTGACATAATTAAACGTTA
CAATAGAGTATTAGAGAACGTTGATCTAATAAATCAATTTTCCAAGATGAATTACTTAATTGGTATTTTT
TTCGCAATGATTTTCGTTATCTTTGATTTTCTTTACATTTTTCGAATTTCGGAAATATTGCAAAATCCGA
AAGATGCAATAGAATGCAGTCTTATTTTTTTTGTATCAATATTACTCCTGTATCTTAATTTTTCCATTGG
ACAAAAATTGTTGAATCATAGCTACGCAACGTACGAAGAATTTTGTCAAATTCCATTTTACATGCTATCA
ATTAAATCGCAAAAATTATTATTACTTACTATAACAAGAAGCATGAAACCAAGTAGTCTTTCAATCGGAG
GAATTTTCGTCTCGTCTAACAAAATTTTTGCATCTATCGTACGAAAAGGATTTTCTTTCGCAACGGTGTA
TTATGGTAAACGTTAA
>PmetOR148
ATGTCTACCAATGGTCAACGTTTCTTTAAAAACCATTTTCTTTTTTCTAACCGTTTAGTTCTGTTAGTAA
TGGGTCTACTACCTAATCAAAATTCACATAATCAGTTGTTCGTAATTTGTTTAATCGTTGTTTATGGAAT
ACCTGGTTTAACCTATCAGCTTTATCATCTTATAGTGTACGACTACACAGTGGAAACGACTATTAAAATA
CTTCCAAAAATATTAACGGCAACTTTTATGATCTGCGGTTATACCAACACTTATTTCAGTTTTGCAAGAA
TGAGATTACTTTTCAATCAATTTAAATCAGACTGCGAACACTTGTCCAATGAGGAGGAATTAAATATTAT
GAAAAAATACACGAAACAGGTTAAATTATATTGTTACGGTATTATACTTGTCTTCAGTCTTTATTATTTA
TCGATAGTATTACCGAGTATTTTAAGTATTGTTCTTTATCTTTTTGGTATACAGGATGGCAATAAATTAA
TACTGATCGTACCAGTAAATAATCTTCCAAAAGCTGGAACATTTTTTTTCCTTTTGTTTATTTATCAAAT
ATTACTTTCTATAATTGCAATGATAATAGGGTCTGTTTATTACGTAACATATTTGGTATTTATTCAACAC
GCTTGTTATCAGTTCAGTGTTATAATATTAAAGATACGTAAATTATCGAAAAAAGAAGAAGAATATACAG
GGACAGTTTTAAACAGGACTATACCTTGGAAAGAACGTGATTGGATTATTGACATTATAAGACATTACAA
AACGGCCACGGAGTACGTTGAATTATTAAGTAATTATTCCAAGATTGTTTACCTAATTGCTGTTGCTTTT
GCAATTATCTTCGTTATATTTGATTTATTTTACATTTATCGAATATCAGAAATATTGCAAAGTACAAGAG
ACACGATAGAATGTAGTTTTATAATCTCCGCATCAATTATTCTCTTATATCTTAATTTTTATATTGGGCA
AAACCTATTGAATCATAGCAATGCAACTTACGAGGAATTGCGTACAACCCCGTTTTATAAGTTAACCGTC
AAGACTCAAAAATTGTTGTTGTTTACTATAACAAGAAGTATGAAACAAAGAGGTCTTTCAATCGGCGGAA
TGTTCGTCTCGTCGAACGAAGTTTTTGCATCGATTATGCGAAAAGCATTTTCATTTGCCACTGTTTATTG
CAGTGCATCTTAA
>PmetOR149
ATGTCAACCAATGGTCAACGTTTCTTTAAAAACCATTTTCTTTTTTCTAATCGTTTAGTTCTGTTAGTAA
TGGGTCTACTACCTAATCAAAATTCACATAATCAGATGCTCGTAATTTGTTTAATCGTTGTTTATGGAAT
ACCTGGTTTAACCCATCAGTTTTATCAGCTTATAGTGTACGACTACACAGTGGAAACGACTATTAAAATA
CTGCAAAAAGTATTAACGGTACCTTTTATGTTCTGCGGTTATAGCAATACTTATTTCAGTTTTGCAAGAA
TGAGATTACTTTTCAATCAATTTAAATCAGACTGCGAACATTTGTCCAATGAGGAGGAGTTAAATATTAT
GAAAAAATACACGAAACAGGTTAAATTATATTGTTATGGTATTATACTTGTCTTCAGTCTTTATTATTTA
TCGATAGTATTACCGAGTATTTTAAGTATTGTTCTTTATCTTTTTGGTATACTGGATGGTAATAAATTAA
TACTGATCACACCTGTAAATAATGTTCCAAAAGCTGGAACATTTTTTTTCCTTTTGTTTATTTATCAAAC
ATTAGGATCTTTAAGTGTAATGATAACAGGGACTATTTATTACATAACATATTTGGTATTTGTTCAACAC
GCTTGTTATCAGTTCAGTGTTGTAATATTAAAGGTACGGAAATTATCGAAAACAGAAGAAGAATATACAG
GAGCAATGTTAAACAGGATTATACCTTGGAAAGAACATGATTGGATTATTGACATTATAAAACATTACAA
AACGGCCACGGAGTACGTTGAATTATTAAGTAATTTTTCTAAAATTGTTTACCTAATTGATGTTGGTTTT
GCAATGATCTTCGTTATTTTTGATTTATTTTACATTTATCGAATATCAGAAATATTGCAAAGTACAAGAG
ACACGATAGAATGTAGTTTTATAATCTCCGCATCAATTATTCTCTTATATCTTAATTTTTATATTGGGCA
AAACCTATTGAATCATAGCAATGCAACTTATGAGGAATTGCGTACAACACCATTTTATAAGTTAACCGTC
AAGACTCAAAAATTGTTGTTAATTACTATAACAAGAAGTATGAAACAAAGAGGTCTTTCAATCGGCGGAA
TGTTCGTCTCATCGAACGAAGTTTTTGCATCGATTATGCGAAAAGCATTTTCATTTGCTACTGTTTATTG
CAGTGCATCTTAA
>PmetOR150
ATGTCTATCAATGGTCAACGTTTCTTTAAAAACCATTTTCTTTTTTCTAATCGTTTCGTTCTGTTAGTAA
TGGGTCTACTACCTAATCAAAATTCACATAATCAGATGCTCGTAATTTGTTTAATCGTTGTTTATGGAAT
ACCTGGTTTAACCCATCAGTTTTATCAGCTTATAGTGTACGACAACAAAGTGGAAACGACTATTAAAATA
CTGCAAAAAGTATTAACGGGATCTTTTATGATCTGCGGTTATACCAACACTTATTTCAGTTTTGCAAGAA
TGAGATTACTTTTCAATCAATTTAAATCAGACTGCGAACATTTGTCCAATGAGGAGGAGTTAAATATTAT
GAAAAAATACACGAAACAGGTTAAATTATATTGTTATGGTATTATACTTATCTTCAGTCTTTATTATTTA
TCGATAGTTTTACCGAGTTATTTAAGTATTGTTCTTTATCTTTTTGGTATACTGGATGGTAATAAATTAA
TACTGATCGCACCTGTAAATAATGTTCCAAAAGCTGGAACATTTTTTTTCCTTTTGTTTTTTTATCAGTC
ATTAGGCACTTTAATTGCAATGATAATAGGGACTGTTTATTACGTAACATATTTGGTATTTGTTCAACAT
GCTTGTTATCAGTTCAGTGTTATAATATTAAAGGTACGAAAATTATCGAAAAAAGAAGAAGAATATACAG
GGACAGTTTTAAACAGGACAATACCTTGGAAAGAACATGATTGGATTATTGACATTATAAAACATTACAA
AACGGCCACGGAGTACGTTGAATTATTAAGTAATTTTTCCAAATTTGTTTACCTAATTGATGTTGGTTTT
GCAATGATCTTCGTTATCTTTGATTTATTTTATATTTATCGAATGTCAGAAATATTGCAAAGTACAAGAG
ACACGATAGAATGTAGTTTTATAATCTCCGCATCAATTATTCTCTTTTATCTGAATTTTTATATTGGGCA
AAACCTATTGAATCATTGTAACGCAACTTACGAGGAATTGCGTACAGCACCTATTTATAAGTTAACCGTC
AAGACTCAAAAATTGTTGTTGTTTACTATAACAAGAAGTATGAAACAAAGTGGTCTTTCAATCGGCGGAA
TGTTCGTCTCATCGAACGAAGTTTTTGCATCGATTATACGAAAAGCATTCTCATTTGCTACTGTTTATTG
CAGTGCATCTTAA
>PmetOR151
ATGGCTACGAGAGATGTAAAGTTTTTCGAACAGCACTTCCTCTTTTCGAACCGACTTGTTCAAATAATAT
TGCGCTCACGTTCTAATGAAAATTCTAAAAATCAGTATTTAGCACTTTGTTTATTAATGTGTTATTTTAT
ACCGATGATTTCTAGTCTGGTATACGAACTATTAAAAATGAATTTGAATTTAGAAAAAACTGTGACGGAG
CTACGTAAATTAGTAGGAGGTCTTATTATGCTTTCCGGTTACAGTGTAACTTATTTTCGTTATTTAACAT
TAAAGTTACTTTTAAGTCGAATAAATAAAGATTTGGAGGCATTGTCTTATCAGGAAGAGCTGAAGATTAT
GGAAAAGTATAATAAAGAAAATAAAGTGTATACTTGTGTCATCGTGGTTTTATTTAGCTTCTACGTTATC
TCAATAACATTTTCATGTTACTTCAAAGTTCTGCTTTATTTCTTTGGTATATTAGATAGTAATCAATTAA
CATTACTCCTTGGTTTTAATACTATATCAAATGCAGGGGCATTTTATTATTGTTTGCTTATTTATCAAAC
AATAGGATTTTATATGTTGCTTATAATTGGTATCGTGTTTTTTACAACATATTTGGTAATAGTACAACAC
GCATGCTGTCAATTTAGTATTATTATATGTAAAATACAGCGAATGTTTAAACCTGATCGAGAATGTGTTT
TAAGAAGTTTGGATCAAGAAATAAAACCGCTGACTGAATTTAATTGGATAGTAGACATTATAGTTAGTTA
TAGAAAACTGACGGAGTACGTCGATTCTATTAATAATTATTCACAGGTACTTTACCTAATTCTCGTTTCT
ATTTCAATGCTCCTCGTTGTTCTTGATTTTATTTACATATTTCAATTATCTGTAACTTTTCAAAATTTAC
CTAAAATAATCGAGTTCGGTATCTACATTGCTGGCTCTCTATTTACAATTTATATTAATTTTTATATTGG
ACAAAAGCTGCTGAATTTTAGTGAAACAGTCTTCAAGGAATTGTGTCAAATTCCATTTTATTTGCTCTCG
AAAAATACACAATTACTCTTGTTATTTCTGATAAGAAGAAGTATGAAACCATGCTTGCTTTCTATTGGGG
GATTATACGTTTCATCACATGAATCATTTTCTGCGTTAATGCAAAAAGCATTTTCATTTGCTATGGTTTA
TTCTAGTATTAAATAA
>PmetOR152
ATGGCTACGAGAGATGTAAAGTTTTTCGAACAACACTTCCTCTTTTCGAACCGACTAGTTCAAATAATAT
TGCGTTTACGTTCTAATGAAAATTCTAAAAATCGATTTCTAATACTTTGTTTAATAACATGTTATTTTAT
ACCGATGCTTTCTAGTCTGGTATACGAACTCTTTACAACAAGTTTCAATTTAGATGAAACTGTGATGGAG
CTACGTAAATTTTTAGGAGGTCTTATCATGTACTGCGCTTACAGTTCAACTTATTTTCATTGTACAACTT
TCAAGTTAATTTTATCACGAATAATCACAGATTGCAAGCAATTATCCGACGAAGAGGAATTAAAAATTAT
GAAAAAGTATAATAAAGAAAACAAGATCTATACGTATGGTATCGTGGTTTTATTCAGTTTCTACGTTATC
TCGATAACATCATCATGTTTCTTCAAAGTTCTTCTTTATTTTCTTGGTATATTAGATAGTAATCAATTAA
CATTACCCTTTGCTGGTAATAGTATTACAAATGCAGGAGTATTATATTATTTTGTGCTTATTTATCAAAC
AATAGGATTTTATATGTTGCTTATAATTGGTATCGTATGTTTTACAACATATTTAGTAATGGTACAACAC
GCATGCTGTCAATTTAGTATCATAATCTGTAAAATACAGCGAATGTTTAAAACTGATCAAGAATGTGTTT
TAAGAATTTTGGATCAAGAAATAAAACCGCTGACAGAATTTAACTGGATAGTAGACATTGTAGTTAGTTA
TAGAAAATTGACGGAATATGCTGATTCAATCAATAATTATTCACAGATAATTTATCTAATTATTGTTTCT
ATTTCAATGCTCCTCGTTGTTCTTGATTTTATTTACATATTTCAATTATCTATAACTATTCAAAATTTAC
CAAAAATAATTGAGTTCGGTATCTACATAACTGGCTCACTGTTCACAATATATATTAATTTTTATATTGG
TCAAATGCTATTGAATTTTAGTGAAACTGTTTTCAAGGAATTGTGTCAAGTTCCATTTTATTTGCTCTCG
AAAAATACACAATTACTTTTGTTATTTCTGATTAGAAGGAGTCTGAAACCATGCTTGCTTTCTATTGGGG
GATTATACGTTTCATCGCATGAATCTTTTTCTGCGTTGATGCAAAAAGCATTTTCATTTGCTATGGTTTA
TTCCAGTATTAAATAA
>PmetOR153
ATGGCTACGAGAGATGTAAAGTTTTTCGAACAGCACTTCCTCTTTTCGAACCGACTAGTTCAAATAATAT
TGCGTTTACGTTCTAATGAAAATTCTAAAATTCGATTTCTAATACTTTGTTTAATAACATGTTATTTTAT
ACCGATGCTTTCTAGTCTGATATATGAAATGCTAACAATGAGTTTGAATATAGACAATATTGTTGTGGAA
CTACGCAAATTTTTGGGAGGTTTACTTGCGTTCTCCGCTTTCGGTTCAACTTATTTTCGTTATTTATCAT
TAAAGTTAATTTTAAATCGAATAACCAAAGATTTGGAGGAATTGTCTCATCAGGAAGAGCTGAAGATTAT
GGAAAAGTATAATAAAGAAAATAAATTGTATACTTGTTTCATCGTGGTTTTATTAAGCTTCTACGTTATC
TCGATAACATTTTCATGTTACTTCAAAGTTCTGCTTTATTTCTTTGGTATATCAGATAGTAATCAATTAA
CGTTACTCCTTGGTTTTAATAATATATCAAATGCAGGGGCTTTATATTATTGTTTGCTTATTTATCAAAC
AATAGGATTTTATATGTTGCTTATAATTGCTATCGTATGTTTTACAACATATTTGGTAATAGTACAACAC
GCATGCTGTCAATTTAGTATCATAATATGTAAAATACAGCGAATGTTTAATTCTGATCGAGAATACGTTT
TAAGATCTTTTGATCAAGAAATAAAATCGTTGAATGAATTTTATTGGATTGTAGACATTGTAGTTAGTTA
CAGAAAATTGACGGAATATGTTGATTCAATCAATCATTATTCACAGATAAGTTATCTAATTCTTGTTTCT
ATTTCAATGTTTATCGTTGTTCTTGATTTCATTCGTATATTACAATTGTTTATAGTCGTGGAAAATTTAC
CTAAAATAATCGAGATAGGTGGTTACATTTGTAGCTCTACATTTTCAATATATATTAATTTTTATATTGG
ACAAAAACTGTTGAATTTTAGTGAAACTGTCTTCAAGGAATTGTGTCAAATTCCATTCTATTTGCTCTCG
AAAAATACACAATTACTTTTGTTATTTCTGATTAGAAGGAGTCTGAAACCATGCTTGCTTTCCATTGGGG
GATTATACGTTTCATCACATGAATCATTTTCTGCGTTAATTCAAAAAGCATTTTCATTTGCTATGGTTTA
TTCCAGTATTAAATAA
>PmetOR154
ATGTCCTCGAGTGGTCTGGCATACTTTAATCAACATTTTCTTCTTTCAAATCGTTTATTAAAATTTCTAA
TACGTATTCGTCCAAATCAAAGCTCAAATGAACAATTGTTTTTACTTTGTACGGTAACTGTTTGCGTATC
ACCAATGATATTACAGCAGTTTTATCAACTTTTCACGTCGAACTACGATCTGCAATCGGCTGTAAAAATT
TTGGAAACAATGATACCCGGATTATTTGTCGTCTATTGTTATTTTAACGTTTACTTTGGTTTACTAACAA
TGAAATTATTATACATCCATTTTAAACTCGATTACGAATTGTTGGCCGACGAGGACGAATTAAATATTAT
GAAACAGTATACGAAACAAAGCAAATTGTATGTCTATCTTATAATTGTACTCATAAATCTTTATATTATT
TCAATAACGTTTCCAAGTATAATAAATGTTTTTCTCTATATGTCTGGATCATGGGATGATATTAATTTAA
CATTACCGTTTCCTGTTAATAATGTTTTAAACGAAGGATTGGCATATTATAGTTTGCTTATTTATCAAAC
GTTAGCATTATTTATTGTAGGAGTAATTGGTAGTATATGTTATTCAATGTATTGGGTAATGATACAACAC
GTATGCAGTCAATTTAGTGTTATAATATGGAAAATGCAACAACCGTTTAAGAATGATCACAGACGTATAG
AAAATAATTGGTGTAGTGGCACAATTGAGGAGGAATGGAATTGGATGATTGACCTAATCCAATGTTATAC
CAGAGTCACCGAGCTCATTGATTTGATAAATGATTATTGCAAGATGTCTTATCTAATTGCAGTTTCAATT
TCAATGCTATTAGTTTTTTTCAATTTCTTATACATGTTTCAATTATCAACGGTATTGCAAAGTGCTAATG
ATACAATTAACTGTTGCATTTACATGGCTGGATCAATTTCTACGATTTATATTAGCTTTTATGTTGGACA
ATTGGTCATTGATCATAGCAATGATGCTTTCGTAGAAATGCGTCAGATTCCATTTTACATGCTTTCTATA
AAAACACAAAAATTGTTATTATTCTTGTTAACGAGATCAATGATACAATCTGAAATTTCAATTGGTGGTA
TATATGTAGCATCCCATGAAACTTTTGCTGGATTAATACAAAAAGCATTCTCATTTGCTACGGTTTATTA
CAGCATGTTATAA
>PmetOR155
ATGTCTGTAAAAGGTCTGACATACTTCGAACAACACTTTTATTTCTCAAATGTATTAGTTAAATTTTTTC
TACGTATTAGTCCTAATCAAAGCTCTTATAGTGTTTTGTGTATATTTTGTGGATTATGTATATATTTAAT
ACCATGCATAATGCATCAGTATTATCAGATTTACGTGTCATATGTGAATGTGGACTCTTCTATCAAAGTT
ATTCAATCAATGTTGCCAGTTTGGTATTTTCTCATTGTTTATTACAAACTTTACGCGAGCCTTCATACGG
CTAAACTATTATTGGCTCACATAAAAATTGATTACGAGTTAGTGACTGACAATGAAGAAATTCAAATAAT
GGAAAAATACACTAATCAGAGTAAATATTATAGTTATATTATCGTTGCTTTTGCTTTTATATTTGGAGGT
ATAATGATATCACCAAGTATTTTGAGCATAATCTTATACATGTTCGGAACAACGGATGATGGTCATTTGA
TATTACCATTACCTGTTAACAATGTTGTACACTCAGGATTTTTATATTATAGTTGGCTTATCTACCAGAT
AATAGGGATCTTTCTGGTATTATCACTAATCGTTGTTTTTAGTCCATTTTCTTGGGTTATGATACAACAC
ATATGTGGTCAGTTTCGGATCTTGACATTATACATACATGAACCATTTGCGAATAATCAAAAACATATAC
AAAAAGTTTGGCTTAATAGAACATACATTGATGAAAAGAACTGGATGGTCGGAATAATACAATTTTATAC
AAGAATCACAAAGTTCATTGAAATATATAAAAAAATAACTAAAACCAATTACTTAATCATTGTATTTATC
TCAATGGTAAATCTTCTTTTAGATTTCCTACGTATACTTAATATATCTTCCATCATTGATAATTTAAGGA
TAGTAATTGAATGCGTAATTCATTTGGTAGCGTCATTATTTATTACATATGTTACTTTTTATACTGGACA
AACGCTTATAAATCATAGCGATGACACTGTAAAAGAATTATGCAATATTCCATTTTGCGATCTTTCGATA
AAAACTCAGAAATTACTATTATTTGTATTAACAAGGAGCATGAAACATTGCGAACTTTCGATAGGTGGTA
TATTTGTTGCAAATCTCGAAATATTTTCTGATTTATTGCAAAAAACATTTTCCTTCGCTATGGTTTTTTA
CAGTTTGTTATAA
>PmetOR156
ATGTCTCTAAGAGGTCTGACATACTTTCAACAACACTTTTTTTTCTCTAACAAATTCGTTAGATTTCTGA
TACGAATTTTTCCTGATCAAAATCCTAATGGACAACTGTCCTTACTTTGTTCGTTAATTATTTATTTATT
ACCATTAATTGCGCATCAGTTTTATCAGATCTACGCGTTTAATATGGAATTACTTCCATCTATCAAAATT
ATGCAAACAATGGGACCATGTTTATATTTTCTCTCATTTTATTACAGGATTTATGTTAGCTTGGCCGAGC
TAAAAATATTAATAACTCATATTAAACATGATTACGAACATATGAGGCACAAGGAAGAATTTCAAATAAT
CAACAAAAATAACAAAATGAACAAATTATTTGTATACATTTTCGCTGTTATATTAAATGTTATATCAATT
ATAATTCTTTATCCAAGTATATCGAGTGTTATTCAAAATATCTTTGGAACAACGGACGATAATCATTTGA
AATTACCATTTCCTGTTAATAAAGTATTACATTCAGGACTGTTATACTATAGTTTGCTCATTTATCAAAT
AACAGCATTATTTATTATAAATATATTAGGTATTTTTCTTTCTTCATTCGCTTGGTTATTACTGCAACAC
GTTATTGGCCAATTTCACGTTATGATATTTAATATACGTCAACCATTTAATAGTAATCGGAATGAAATAG
AAAATGTTTGGTTTTTTACAACACCCGAGGAAGAAAATGATTGGATGATTGGTCTAATTAAAATCTATAC
AAGAATAACAAAGTTCATCGATATTTTCAATAATATTGCTAAAGGACAATACTTAATCGCAGTTTTTTTT
TCTATGCTAATAGTCATTTTAAATTTTTTATATATGTTTCAACTATCTCCTGTATTGCAAAATATCAGTG
AAACGATTAAGTGCTGTATTTATTTGATTGGATCATTATTTACTGTATATATTGCCTTTTATATTGGACA
ATTGCTTATTAATCAAAGTGATGATGTTTTTAAAGAATTATGTTCTATTCCATATTACAATCTTTCTATA
AAAACTCAAAAATTACTATTATTCGTTTTAACGAGAAGCATGAAATTGTCACAACTTTCAATAGGTGATG
TATTCGTAGCAACTAACGAAGTTTTTGCCAGTTTAATACAAAAAGCGTTCTCATTTGCAACGGTTTTTTA
CAGTATATATTAA
>PmetOR157
ATGTCTCGAACAGGGCTTATCCTTTACGAGCAACATTTTCTACTCTCGAATCAGATAGTACGATTTCTAG
TTGGTCTTAATTGTAATAAAAGTTTAAATAATGTAGTGATTCGCAATTTTTTTATATTGACCAATGTATT
TCTATATCTTTTCCATCAGTTATATCAATGTTTTATAGTAACTCTGGACTCCCAATCGTCTTATAATTTG
CTGCAAAACACTTTAGCTTCTTACGGTATTTCTTGCACATTCGGTGCAATTAATTTACAGCTCTCAACGA
TAAGAGATATAGTCTCGTATATAAAACATGACTACAAGAATTTACTCGACGAGAATGAATTAAAGATAAC
CAAAAAATATACGAAAATGACTAAAATATATATCATCATTTTTGTTAGTTACTTACTTCTTTACGGTATT
TTAATGACAATCCCAACTATTTTGAGTATTTTTCTGTATATTTACAGACCATTTGATAATGTCAATATAG
CATATGTTTTTCCTGTAAACGCTAATTATTCAGGATTTTTACGTTACGGTTTGCTTTCGTGCCAAATTAT
AGCACTTTTTGCTATATTAATAATAGCGTGTGTGATTATTTCATTAAATTTCTTTTACATTCTACACGCG
TGTACGCAATTTAATATTTTAATATTTAAAATACGTCAACCGTTTGCAAAAGAGGAATACATAGAGAAAA
ATAGGGATAATAAAACAAATCAGGAAGAATCAGAGTGGATAATTAACGTAATAAGAAGATATACAAGAGT
CACGAAGTATGTAAATTTAATTAATAAATTATCGAAAAACATTTATATAATTGGAATATTTTTATGTATG
ATCATGATTTTCTTTGATATTCTTTATATTTTAGAGTTACCAGTAATACTGCAAAAAAATACAAGCAAAA
TATTAGAATTTTTTGTTTCTATTTGTGGTTCAATAATTTTTATATACATTAATTTTCACTTCGGACAAAT
GTTAATTGATCATAGCACAGAGGCCCATAAAGAATTGTGTCAAGTACCAATATATATACTTTCTAAAAAC
AATCAAAGGCTCCTGTTATTAGTAGCAATGAGAAGTATTAAACCGAGCGAACTTTCAATCGGTGGTTTAT
TTTCATCGTCTCACGAAATTTTTGCTGAGCTCATGAAAAAATCGTTTTCCTTTGCCATGGCGTATTATCG
TTTAATACAGTCAACCTAG
>PmetOR159
ATGTTTCGAACAGGAATTAACCTCTACGAGCAACATTTTCTTCTTTCTAATCATATAGTACGATCTCTAC
TTGGTCTTAATTATAATAAACGTTTAAATGATGTAGTAATTCGTAATTTTTTAATATTTATCTACGTTGT
TCTGTATATTTTCTATCAGTTATATCAATGTTCTCAACTAACTCTAGATCCTCAATCGACTTACAGTGTA
TTGCAAAAAATGTTATCTTTTTTTGGAATAGCTTGTTCTTACAATATGGTAAATTTACAGCTCTCAAAAA
TTAGAGATTTAGTCTCGTACATAGAATATGATTACGAGAACTTTTTCGACGAAAATGAATTAAAGATATC
CGAAAAATATACGAAAATTACCAAACTATATATCATCTTTTATGTTGGTAGCGCAATTCTTTACGGTATT
TTAACGACAATACCAACTATTTTAAGCATTTTTCTGTATATTTATAGACCATTTGACGGTGTCAATATAA
CATATATTCTTCCTGTAAACACTAATTACTCAGGATTGTTACGTTACGGTTTGCTTTTGTGCCAAATAAT
AACTATTTTTACAGTATTAACAATGGGATGTGTGATTTATTCAGTATATTTGCTATTTATTTTACACGCC
TGTTCACAATTTTATATTTTAATATTTAAAATACGTCAACCGTTTGCAAAAGAGAAATTCATACAAAAGG
ATTGGAATACTCAAACAAATCAGGAAGAATCAGAGTGGGTAATTAATATAATAAGAAGATATACAAGAGT
AACGAAGTATGTAAATCTGATTAATAAAGTATCGAAAAATGTTTATATAATTGGAATTCTTTTATGTATG
ATCTTGATTTTCTTTGATATTCTTTATATTTTAGAATTACCAGTTATAATGCAAAAAAATGCAAGCAAAA
TAATTGAATGTTTTTTTACAATTTTTGTTTCAATATTTGTTGTATATATTAATTTTTACATCGGTCAAAT
GTTAATTGATCATAGCAGTAGGGTTATTGATGAATTGTGTCAAGTACCAATCTACATACTTTCTAAGAAA
AATCAAAAGCTCTTGCTATTATTAACAATGAGAAGTAAGAAACCAAGCGAGCTTTCAATCGGTAGTATTT
TTTCATCGTCCCACGAAATTTTTGCTGGGCTCATGCAAAAATCGTTTTCTTTCGCCCTGGCATATCACAG
CTTAATACAGTCAACACAGTAA
>PmetOR160
ATGTCTCGAACGGGACTTAATCACAACGAGCAACACTTCCTTTTTTCTAAGCGAATAATACAATGTGTAA
CTGGTCTTAATTGCAATCAAAATTATACTAACCAATTGTTTCGTTGTTTTTTAGTAGCTGCATGTGTATT
CCCATTTTCTTTTCATCAGTTTTATCAATTTTATGTATTAAACATGGATTTTCAATCGATTTTAACTACG
TTGCCAAACATAATAATAGTTTTAGGTGTAAATTGTACTTTCATTGCAGCAAATTTTCAATTCAAAACAA
GCCAGTATTTGGTCGCAAATTTAAAATATGATTACGAGCACATTTGGAACGAAGATGAATTATGCATATT
AGAAACGTACACGAAATTAACGAAAATTTATACGTTTTTTTTTGTGGGCTTTACTATGGCTTACTATATT
TCTATGACTACTCCAAGTATTTTAGGTGCTTTAATGCATATTTTTGGATTCTCAGAAAATAAGAATTTAA
CGTTACCATTTTTTGTAAATAATATTTCTAATTCGGGATTGATATATTACAGTCTACTGTTTTACCAAAT
AATAACACTTATGACTGTACTGACAATAGCTTGTGTGATTTATTTAATGTATGTGTCATACGTAATACAC
GCTTGTACAATGTTTAGTATTCTAATATTAAAAATTCGTCAACCATTTGAAGATGAGAAATTTCTACAGA
ATTGTTGGCGTAATAGTCGAACAAATAAGGACGAATCAGAATGGATAATTAATATTATAAAATCATATAT
AAGGATCACAGAGTTCACAACATTGATTAATAAAATATCAAAAATGATTTATCTATTTGGAATATTTTTT
AGTATGATCATAATTATATTTGATATTCTTTATATTTTAGAATTACAAGTGATACTGCAAAAGAATACAA
GCACGATATTGGAATGCTTTGCTACAGTGTTTGAAACTCTATTCATTATATATATTAATTTTTACTTCGG
ACAAATGCTGATTGATCATAGCAATGGAACTTTTGAAGAATTGTGCCAAGTACCGTTCTATATACTTTCT
AAGAAGAATCAAAAGCTCTTGTTATTATTAACAATGAGAAGTATGAAACCGTGCGAATTGTCAATAGGTG
GCCTATTTTCAGCGTCTCACGAAATTTTTGCTCAGCTAGTGCAAAAAGCATTTTCTTTCGCAATGGCATA
TTATAGTTTAGTACAGTCCACATAG
>PmetOR161
ATGTTTCAAACAGGAATTAATCTCTACGAGCAACATTTTATTTTCTCGAATAGAATAGTACGATTTCTAC
TAGGTCTTAATAATAACGTAAATTTGAATGACGTTGAAATGCGCAATTTTTTAATATTTATCTTCCTTTT
CATATTTTATTTACTTGAGTTATACCAATGTTTTCAAATAACTATGGATTCGCAATCGACTTACACTATG
CTGCAAAAGATTTTTACTATTTTGGGTATTTCTTCCTCTTTTGGTGTAGTTAATTTACAGCTTTCAACAG
TAAGAGATTTGGACTTGCATATTAAAAATGATTACGAGAACTGTCTAGACGAAAATGAATTAAAGATATC
CGAAAAAGATACGAAAATAACTAGACTATATATCTTCATTTTGATTGGCAACATAGTTATGTACAATTTT
TTAATAATAATCCCAAGTATTTTAAGCATTTTTCTGTATGTGTATAGACCATTTGACAGTGTCAACATAG
CATATGTTTTTCCTGTAAACACTAATTATTCAGGATTTTTACGTTACGGTTTGCTTTTGTGCCAAATAAT
AACACTTTTTACTGTATTAACAATAGAATGTGTTATTTATTCAACATATTTGGTAGCTATTCTACACGCG
TGTACGCAATTTAATATTTTAATTTTTAAAATACGTCAACCGTTTGCAAAAGAGAAATACATAAAAAAGA
ACTGGGATAATCAAATAAATCAGGAAGAATCAGAATGGATAATTAACATAATAAGAAGATATAGAAGAGT
CGCGAAGTATATAAATTTAATTAATAAATTATCTAAATACGTTTATATAATTGGATTATTTGTATGTATG
ATCTTGATTTTCTTTGATATTCTTCATATTTTAGAATTACCACTGATAATGCAAAAAAGTTCAGGAAGAA
CATTGGAATGCTTTCTTTCGATTTCTGTTTCAATATTTGTTATATATATTAATTTTCACCTTGGACAAAC
GTTGACTGATTATAGCAGAAAAGTTTTTCAAGAACTATGTCAAGTACCAATATATACTCTTTCCAAAAAT
AATCAAAGGCTCCTGTTATTACTAACAATGAGAAGTAGCAAATCAAGCGAGCTTTCAATCGGTGGTGTAT
TTTCAGCGTCCCACGAAATTTTTGCTGGGCTCATGACAAAATCGTTTTCTTTTGCTATGGCTTACTATAG
TTTAGTACAATCAACATAG
>PmetOR162
ATGTCTCGAACCGGACTGAATCAATACGAACAACATTTTCTTATTTCTAATCGAATAGTACGATTTCTAC
TAGGTCTTAATAGAAACGGAAATTTGAATTACATAAAAATACGTAATTTTTTGATATTTATCTTCGTTTT
CATGTTTTTTTTACAACAGTTATACCAATGTTCTCAAATAACTATGGATTCACAATCGACTTACGCTTTA
CTGCAAAAGATTTTATCTGCTTTGTGTATTTCTTGCTCTTTCGGTGTAGTTAATTTACAACTTTCAACAA
TAAGAGATTTGAACTTGCATATTAAAAATGATTACGAAAACTGTGTAGACGAGAATGAATTAAAGATATG
CGAAAAATATACGAAAATTACTAGACTATATGTTATCTCTCTTGTTGGCAACGCAATTCCTTACGGTATT
TTAATGACAATTCCAACTATTTTAAGTATTTTTCTTTATATTTATAGACCATTTGACAGTGTGAATATAA
CATATATTTTTCCTGTAAACACCAATTATTCAGGATTTTTACGTTACGGTTTGCTTTTGTGCCAAATTAT
AGCACTTTTTGCTGCATTAACAATAACATGTGTTATTTATTCAACATATTTGGTAGCCATTCTACACGCG
TGTACCCAATTTAAAATTATAATATTTAAAATACGCCAACAATTTGCAAAAGAGAAATGCATACAGAGGA
ATTGGGATAATCAAACAAATCAGGAAGAATCAGAGTGGATAATTAACATAATAAGAAGATTTAAGAGAGT
CACGAAGTATGTAAATTTAATTAATAAATTATCTAAATACGTATATATAATTGGAATATTTATATGTATG
TCGTTGATTTTCTTTGATATTCTTTATATTTTAGAATTACCAGTGATAATGCAGAAAAGTACAGGCAGAA
TATTGGAATGCTTTCTTTCAATTTCTATTTCAATATTTGGTATATATATTAATTTTCACTTTGGACAGAT
GTTGATTGATTATAGCAGCGGAGCTTTCCAAGAATTATGTCAAGTACCAATATATATACTTTCTAAAAAG
AATCAAAAGCTCCTGTTATTACTAACAATGAGAAGTAGCAAACCATGCGAGCTTTCAATCGGTGGTGTAT
TTTCATCGTCTCACGAAATATTTGCTGGGCTCATGAAAAAATCGTTTTCTTTTGCTATGGCTTACTATAG
TTTAGTACAATCAACATAG
>PmetOR163
ATGTTTCGAACAGGAATTAACCTCTACGAGCAACATTTTCTTCTTTCTAATCATATAGTACGATCTCTAC
TTGGTCTTAATTATAATAAACGTTTAAATGATGTAGTAATTCGTAATTTTTTAATATTTATCTACGTTGT
TCTGTATATTTTCTATCAGTTATATCAATGTTCTCAACTAACTCTAGATCCTCAATCGACTTACAGTGTA
TTGCAAAAAATGTTATCTTCTTTTGGAGTAGCTTGTTCTTACAATATGGTAAATTTACAGCTCTCAAAAA
TTAGAGATTTAGTCTCGTACATAGAATATGATTACGAGAACTTTTTCGACGAAAATGAATTAAAGATATC
CGAAAAATATACGAAAATTACCAAACTATATATCATCTTTTATGTTGGTAGCGCAATTCTTTACGGTATT
TTAACGACAATTCCAACTATTTTAAGCATTTTTCTGTATATTTATAGACCATTTGACGGTGTCAATATAA
CATATATTCTTCCTGTAAACACTAATTACTCAGGATTGTTACGTTACGGTTTGCTTTTGTGCCAAATAAT
AACTATTTTTACTGTATTAACAATGGGATGTGTGATTTATTCAATATATTTGCTATTTATTTTACACGCC
TGTTCACAATTTAATATTTTAATATTTAAAATACGTCAACCGTTTGCAAAAGAGAAATACATACAGAAGA
ATTGGAATAATCAAACAAATCAGGAAGAATCAGAGTGGATAATTAATATAATAAGAAGATATACAAGAGT
CACGAAGTATGTAAATGTAATTAATAAATTATCGAAATACATTTATATATTTGGAATATTTGTATGTATG
ATCGCTATTTTCTTTGATATTCTTTATATTTTAGATATGGAAGTGATATTGCAAAAAAGTACAAACAAAA
TATTAGAATGCTTTGTTACAATTATTGCCTCAGTACTTATTATTTATATTAATTTTCACTTCGGTCAAAT
GTTGACAAATCATAGCAGCGGAGTTTTTGAAGAATTGTGTCAAGTACCAATCTATATATTTTCCAAGAGG
AATCAAAAGCTCTTGTTATTAATAACAATGAGAAGTAGGAAATCAAGCGAAATTTCAATCGGTGGTCTAT
TTTCTTCGTCTCATGAAATTTTTGCTGGGCTCATGCAAAAAGCGTTTTCTTTTGCAATGGCATATTATAG
TTTAAAACATTCAAACTAG
>PmetOR164
ATGTCTATGACAGGATTAGATCAATACGAACAACACTTCCTCTTTTCCAATCGACTAGTGAGATTTGTAT
TGGGTATAACACCTAATCAAAATGCTAATCATCTTTTGTTTCAATTGTGTACAATAATCGCCTATAACCA
ACCACTATTTGTGATTCAGTTCTATCAATCCTTTGTGTCGGATATACAAATTAAATCTAATTTAATTTCG
CTTCAGAAGATTTTGAGTGGTTTATGTATCTGTGCTACATACAGCATTTGTTATTTTCATTTTAATACAA
TTAAGAAATTATTTACTCATGCCAAACGAGATTACCAGCAGTTATTGAAAGTGGAGGAATTCAGCATGTT
AGAAAAATACACGAAACAGAGTAAAAGATTTTCAATTATTTTCGTGGGTTTTTTTATACTTTATGCTATT
TCCGTAACTATTCCAAGTATTTTAAATGTTTTCCTGTACACTTTTGGATTATTAGACGACATTCATTTAA
CTTTACCTTTTCCTGTAAAAAACGTTTTAAATTCTAGTCTGTTATATTACGTTTTACTGATTTATCAAGT
AATAGCAATTTTGATCGTATTGATAATAAGCAGCGTTATTTATCCATCGTTTATGGTAACCATACAACAC
GCATGTTTACAATTAAGTATTTTAATGATTAAAATACGTCAACCATTTAACGAAAAGAGGTTTAAAAAAA
ATTATCGGAATGATAGATCGCGAGATATGGAATGGGAATGGATAGTTGACATAATTAATCATTATGCAAG
AGTTACTAAATACGTGTATCTAATAAACAACTTATCTAAAATAATTTTTTTACTTGGTGTTGTATTCATA
ACGCTCCTCATGTTTTTCGATCTTATTTGGATAATGCAGTTATCTACAATACTGCAAAACACTAGGGATA
CCGTTGAATGTTTCATTAGTATTGTTGGATCTATAGTTACTATTTTTATTATTTTTTATATGGGTCAAAC
TCTTATTAATCATAGCATAGCAGTTTTCGATGAATTATGTCAAATTCCATTCTACGTGCTTTCGATAAAA
ACTCAAAAACTTTTGCAATTCTTGATAGCAAGAAGTGCAAGACCGTGCGAGATTTCAATTGGTGGATTGT
TCGTTGCGTCGTATGAAATTTTTTCTGCGATCGTTCAAAAAGCATTATCATTTGCAACGGTATATTACAA
TACACTGTAA
>PmetOR165
ATGGCTTTGAAAGGTTCAAGTTACTATGAACAATACTCATTATTATCTACATGGTTAGTTGAAATAATAT
GGGGTTTACGTCCTTATCAAACTTCGAATCATTTGTTGCTTCAATGGCTCGTATCTGCTATCTACGTATT
ACCAATGGTATTGCATCAGTTTTATCAGTTCATTACGGCGGACCTTAAATTGCAATCAAATTTAAATTTG
TTGCATAGGTTATTAAATGGTATATGTATACTCTCTATATACAACCTTGTTTACTTCCATTTTGCAACTG
TAAGAAAATTGATTGCTTATTACAAACACGATTATGAACACATTTTTGACGAAAACGGATTACATATTTT
AAAAAAGCAAGATAAATTAAATAAATTATTTACGGCCATTTTAATTGGTTTTGTCTTTCTCTACGGTATT
TCAATAATTATACCAAGTATTTTAAGCGTTTGTAGAAATATTTTTGATTCGTTAGATAATACGAATTTAA
TCCTACCATTTCCTATTATTAACATTTCTAACAAGGGACTGTTATATTATAGTCTTTTATTTTATCAAAT
AACAGCAATTCTTATCGTATTAATAATAGGTTGTGCAATTTATATAATGTATTTGTATCTCATAAGACAC
GCATGCAATCAACTTATCATTTTAACATACAAAATACGGCAAATATTAAACGAACAAGAATACAAAAAGA
AAATTAAGTTTAAAACAAATCAGGATGAATTAGAATCGATAATTCAAATAATAAAAAGTTATACAAGGAT
AACGGAGTACGTAGATATGATAAATTATTTTTCTAAGATAATCTTCTTAATTGGAACATTATTTTCTATG
ATATTTCTTTTCTTTGATCTTCTATATATTTTACAATTATCCGAGATATTGAAAAATACAAGTAAAACAT
TTGAATGTTTAGTCGTAATCGTTGGATCTATAACGACTGTTTATATTAATTTTTATATCGGTCAAGTGGT
TATTGATTACAGCAGAGCAGCTTTAGAAGAATTATGTCAAGTGCCATTTTATAATCTTTCTATTAAAACA
CAAAAGTTATTGTTATTTATGATAACAAGAGGCAACAAACCGATTGAACTTATAATTGGTGGTATGTTCG
TTGCATCGCACGAAACTTTTGCTGGGGTAATCCAAAAAGCGTTCTCGTTTGCAATGGTATATTACAATAC
GCTTTAA
>PmetOR166
ATGTTAGTAAGTGGCTTAACCTACCTCGAACAACACTTTCTATATATGAATCCATTAGTTCAATTCTTAT
ACGGTACTTATCCGCGTCAGAGTCGTAATACTCGATTGCTACAAATGAGTATTATATATGTTTACGTATT
TCCTATCATAGCGCACCAGTTTTATCAGCTGTACGTGTCAAATGTTACATTGGATTCAGCTATAAAAGTG
TTACAAAACATATTTTGTTATCTATGTTGTTTGGTTTTATACAGTACCAGTTATTTCGAATACGATACCA
TGAGTTTAATAGCAACTCACATTAGGCTCGATTACTTAGAATTGTTTAACAAGGAAGAGATAGAATTATT
AGAAAAGTATACGAAACAAAACAAGATATATGTTTGTTCTTTTGTAGGTCTCTTTGCCTTTTATTTTCTT
TTTATTGCATTCCCGAGCATATTAAATATTTTCGCATACATCTTTGGAATGTCAGACTCGGTTAATATAA
ATTTACCATTTTTTATAAATAATTTTTTAAATCCAGGCCTTCTTTATTACTGTTTGATCATGTTTCAAAC
TACAGCAATCTGTATCTTATTTATTATATCCAATATTGGATTCTCGTTATATTTGTTATTATTACAGCAC
GCGTGTTTTCAATTCAACATTATAAAGCTGAAAATATGTCGACCATTTGTGAATAATAAAAATGATAATC
GATATGATCAAAGTTTTAAAAAATCTCGAGAAGAAATCAATTGGATTGTAAACATAACTAATAGTTATAC
AAGAGTAACACAATTCATTGAACTCCTAAACAATTTTGGAAGGATTGTTTATTTAATTAATTTATTCTTT
GCTTTGGTCGTCCTTATGTTGGATTTTATCAATATTTTTCAGGTAACCATGGTTATGGAAAATATAAGAA
ACATAATCGAATGCTTAGCCAACATTGTTGGTACTATATTTATTGTATATTTTAATTTTTATATTGGACA
AAGGATTATAAATTATAGTAATACCGTGTTCGAGGAACTTTGTCAAGTTCCATTTTATATGTTATCACTA
AAAACTCAAAAATTGCTATTATTTTTAATAGGAAGAAGTAGAAAGAAATGTGTACTAACAATCGGGATGA
TTTTTACATTGTCACATGAAATGTTTTCAAATTTAATCCAAAAAGCATTCTCTTTTGCAACTGTGTTTTA
TACCATTCGTTAA
>PmetOR167
ATGTCTGTCAGTGGTCTCACTTACTTCGAACAACATTTTCTATTTTCCAATCGAACAGCACAATTTATAA
TCTGCTTAAATCAGCATGATGGTTTAAAAAAGCAACGTGTTCTTGTGTGTTTATTAATACTTTATACGCT
GCCTATGTTTATATATGAATATTACCGGCTTTTTACGTCGAATTTTTCCCTGGCATTTTCTATCAACATC
TTTCAAGAAACTTTTTCTATTTTTATTATTGTATATAGCTACTATACCACCTATCATAAATATGAAACAA
TACTATCTATCAAAGCTCATATTAAACTCGATTATCAACAACTGTTGAACGAGAACGAATTAGAAATTAT
TAAACGTTATACGAAACAAAGTCAAATATTTACGTATGCTTTGCTAGCTTTATACATCATTTGTGATTTT
TGCTTAATAATTCCACCTGTTTTTAATGTTTTTCTTTATATTTTTGATAAATTAGATGAGAAACAATTAA
AATTACCATCTAAAATTACCGATGGTTCTTATTCAGGGCTGTTATACTATAGTTTGTTAACATATCAATC
AATAATAATTTTGTGTATAAGTATTACAGGCATGATATGTTATTCAATGTATTTAGTAGCTGTACAACAT
ATATGTTGTCAATTAACAGTTCTCAAACTTAAATTACGCCAACCATTTGAAAATATTCAGAAACATAGAA
GCAATGTATGGTTTGATGAATTTCATTGGATAGTTGACATAATAAAGCATTCCTTGAGAATCACCCAGTT
GGTTGATTTGACCAATAGTTTCTCCAAGATAACTTACTTAATCGTAATATTTCTTGCGGCCTTTATCATT
ATCTTTGATTTTATTTTTATATTTCAAATGTCTAAAACCACAAATCGTAAATTAGAAATAGCCGAAAGAT
GTTGCTTCATTTTCAATAGCATCATTATTACATATTTGAATTTTTATATTGGACAAAGACTTATAAATCA
TAGCGTTGCAATTTTCGAAGAATTATGTACAATTCCGTCATATATGCTTTCTCTAAAAACTCAAAAAATG
TTGTTATTTATAATGGTAAAATCCATGAAACCGTATCAACTTTCAATCGGAGATATTTTCGTATCGTCGC
ACGAATCATTTGCTAATCTAATGCAAAAGGCATTCTCTTTTGCTACAGTCTACTACAGTTTCTTCTAA
>PmetOR168
ATGTATATCAGAGGCCTGACCTACTATGAAAATCATTTTCTTTATTCCAACAAAATTTTTCAATTTATCA
TGGGTTTACGACCGTATCAAAATTCTAATTTTCAATTGTTTCAATTATGTACGACAATCGTTTACATTGT
TCCAATATTTGTGTACACGTTATATCCACTTTTTACGTCAGACGTCGAACTGCAATTGGCTGTAAGAGTT
CTGCAAAACATTATTGCTGGATTATCCATTCTATGCATTTACGTTACTAATTGCACTAGTTTAGTACAAT
TGAAGAACATTTACTTTCATATTAAAACTGATTACGAACGATTATCTGCTGACGATGAATTAAAGGTTAT
TAAGAAGTACACAAGACGAAGTAAAATTTATACGTACTGTATATTCGCAATTATCCATTTTTATTTTCTT
GCCACGATATCACCATCTATATTTAATATTTGTTTGTATCTATTTGGAAACATAGACAACGTCTATCTTA
AATTACCCATTTCTATTCTCGATGTTTCAATCTCAGGGCCATTATTCTACTGTTTGTTCATTTACCAAAC
GATAGGATTATACATTTTAATAATTATAGCAAGTACGAGTTATTCAGCATTTATGGTAGTACTACAACAC
GCTTTTTGTCAATTTACTATTATGAGAATGAAAATTGTTCAACCATTTCGTAAGAAACAAAAATTTGCAC
AAAACATTCGGTTCAATAATAAGTTACAAAAGGAATACAAATGGATGGAAGATATAATAAAACATCATAC
ACGAGTCATTGAGTATGTTAATCTTCTCAACTGTATTTCGAAGACACCATATCTTATTGAAATCTCCCTT
GGAATGTTTTGTATTGTATTAGATTTCATTAATATGTTTCAATTGGCATCAACATTGCAAAGTAAAAGTT
ATTTAATTGAATGTTGCATTTATATCGGTGGATCTGGATTTATGACATACGTGACTTTTCATTTTGGACA
GACGCTTATTAATCATAGTACAGAAATATTCGATGAATTATGTAACGTCCCGTTTTACAATCTTTCCATA
AAAACACAAAAATTATTAATTTTCATGATAACAAGATGCATTAAACCATGTCATCTTTCGATCGGGGATT
TATTTATATCATCGCACGAAGTGTTTTCTAAAATGATGCAAAAAGCATTCTCATTTGCTACGGTATATTA
TAATGTTCGCTAG
>PmetOR169
ATGCTTGTCAAGGGAGTGACCTACTTCGAGAAGCATTTTTATTATTCGAGCAAATTTATACAATTAATCG
TCGACTTTCCATCTCGTATTCCAAGAAGATTCCGTTTTCGATGGATTCTATTCTATATGACTATTTTCTA
TGTTTGTCCTGGAATCTTGCATCAGTTTTACCAACTTATAAGGTCAGAAGTTACACTGCAGTCAACTGTA
AAAGTTTTGCAGAACATGATAACTGCATTATGCATACTATGTTTTTATATTGGTTTCTTTTTCAACCATA
CACAAATGCAGTATTTCTTTGTTCACATTAAAATTGATTACGAGAAATTATTTGTCGATGATGAATTACA
AATTTTAGAAATGTACGAAAGACGAAGTAAAATAATTGCTTACAGTTTAATCGCGGTATTCCATTTATAT
TATATTGTAATGTTATCACCATGTTTCTTTAATATTTGCTTTTACTTCTTTACAAAATTAGAAAACGTTC
AATTGATGTTACCCTTTCCTATTAATAATGTTTCAAGTTCAGGACCAGTATTTTATATTCTTCTAATCTA
TCAAACGATAGCGATGTATATATTAATATTTATAGCAAGCATGTGTTATTCTACGATATTGATATTATTG
CTACATATTTTGTGTCAATTTAGTTTAATAAGAATGAAAATAGGTAGACCATTTCGAAAAAAAAAGGAAC
ATATTCAAAATACTTTGACCAATTATAAACTTCACGATGAATTCAATTGGATAAAAGATATAATAAATAG
TCACGTGAGAATAATCGAGTTCGTTGATCGTACCAACGTTTATTTCAAAGATATCTACTTAATTGCATTA
TGCTGGACGATGTTTCTTATCATATTGGATTTTCTTAATATGTTTCAGCTGTTATCTGTATCGCAAAATA
AAAGCGAACTAGTTGAAAGTATAATCTACATTACTGGATCAATATTAATTACGTATATAATGTTTTACGG
TGGACAAGAACTCATTAATCATAGTACTCAAGTTTTTGAGGAATTATGTAACGTTCCATTCTACACTCTT
TCTATAAAAACTCAAAAGTTATTAATTTTCATGATAACAAGATGCATTAAACCATGTCATCTTTCGATCG
GGGATTTATTTATACAATCGCACGAAGTATTTTCTAAAATGATGCAAAAAGCATTCTCATTAGCTACGGT
ATATTATAATGTTCGCTAA
>PmetOR170
ATGTCTTCGAAAGGACGAAGTTGCTTCGAACAGCATTTTCTTTATTCGAATCCAATAGTTCAATTGGTTT
TTTGCTTACGACCTAATCATACTTGGAAAGATCAATGTTTACGTTTATTTATAATATATGTTTACTTATT
TTATCAACTTTTCACGTCAGACCTCACATTGGAATCAACTCTGGATCTATTGCAAAGTACGATTTGTTAT
TCCTGCACTCTGATTGGTTACTCTTTTGCATGTTTTAAATTTGTAACATTGCAATCAATTTTATCTCATA
TAAAAAAGGATTATGATAAAATTTGTCATGAGGATGAATTAAACATTTTCAAGAAGTACACAAAACAAAC
AAAATTATATACGTATTGTTTCGTAGTCATCTTTCATCTTTATTTTGTTGGAATAATAGCACCTTGTATA
TTAAATATTATTTTATATTACGTTGGTGCATTAGAAAATGGCCATTTAACATTACCACTTCCCATTAATA
AAGTTTTAGATCCAGGCATGTTGTATTACATTTTACTTATTTATCAAACTATAGCAATCTATATCTTTAT
AATACTAGGCAATGTGTGCTTTCCATCGTATCTGGCAGTCGTGCAACACGCGTGTTGTCAATTAAACGTT
TTAAGATTAAAAATTGGTCAACCATTCCGAAATAATGAGAAATCTAATCAAATTGTTAGGTGTCATGAAA
AACGTCAAAATGAATTCGATTGGATCGTTGACATAATTAAACGTTATAACAGAGTCACGAAATTAGTTGA
CTTGACTAACAATTATTCAAAAATTGGTTACCTTACTTTAATGATCCTTTTGATGATTCTCGTAACTCTT
GGTTTTATTTCTATGTTTCAATTATCTAAGAAAATCAATAACACAAGTAAAATAATCGAGAGATGCTGCT
ATATAACCAATTCCATAATTTCAGGATATTTTAATTTTTATGTAGGTCAAAAGCTTATAGATCATAATAC
AGCAGTTTTCGATGAATTATGTCAAGTTCCTTTCTATAATCTTTCCATAAAACTTCAAAAGTTACTGTTA
TTCGTAATATTAAGAAATATGAGATCATGCGAACTATCAATTGGAGATTTTTTTGTTTCATCTCATATAA
CTTTTTCTGGGTTAATGCAAAAAGCCCTTTCTTTGGCTACTGTGTACTATAATATACATAAACGCGAAAA
TAATTAA
>PmetOR171
ATGTCTTCGAAAGGACGAAGTTACTTCGAAAAGCATTTCCTTTATTCGAATCCGTTAGTTCAATTAATAT
TAGGCATATCACCATATTATAACTCCAATAATAAGTTTTTTTTATTTATTACGGTAAATGTTTTCTTATT
ACCACTGATTGTGCATGAGGTTAATCAACTTTTTATAGTAGACTTCTCATCCGATATATATCTTGATATA
CTACAGAGTATGCTTGCTGCTTTATGTATTCTATGTATTTACTGTTCTGTAAACATTCATAACGTAGAAG
TGCAATCAGTAACTCTACATATTAAATATGATTACGAGCAACTTTCTAATGAGGATGAATTTAATATTTT
GGAAGAGTACAATAAACAAACTAAGACATATACGTATTGTTTCGTGGTAATTTTTCATCTTTATTTTGTT
GGAATAATAGCACCTTGTATATTAAATATTATTTTATATTACGTTGGTGCATTAGAAAATGGCCATTTAA
CATTACCACTTCCCATTAATAAAGTTTTAGATCCAGGCATATTGTATTACAGTTTATTCATTTATCAAAC
TATAGCAGTATATATCTTTTTAATACTAGGCAGTGTGTGCTTTCCATCGTATTTATCATTCGTACAACAC
GCATGCTGTCAATTAAGTATTATAAGATGGAAAATAAATGAACCATTCCAAAAAAATAAAAGATCTAATA
AAACGATTGGGTGGAATAAAAAACTTGAGAATGAATTCGATTGGGTCGTTGACATAATTAAACGTTATAC
CAGAGTAACAGAATTTGTCGAGTTGATTAACAGTTGTTCAAAAATTGGTTACTTAATTATAATTAGCCTT
ATGATGTTTCTAATAGTTTTTGGTTTTATTTTCTTACTTCAATTTTCTGAAAAAATAAGCGATACGAGCA
AACTAATCGAAAGAAATTGCTACATTGGTAATTCTATAATTATGACATACATTAATTTTTATGTAGGTCA
AAGGCTTATAGATCATAATATTGCAATTTTCGATGAATTCCGTCAAATTCCTTTCTACAAATTATCCATA
AAAACTCGAAAGTTGTTGGTATTCATGATAGCAAGAAGTCTTAGACCATGCGAACTTTCGATCGGAAATT
TATTTGCCTCTTCTCACCAAGTTTTTTCTGGATTGATACAAAAAGCTTTTTCTTTTGCCACGATGTATTA
CAATGTCCGTTAA
>PmetOR172
ATGTCTTCGAATGGTCGGAATTACTTCGAACAACACTTTTTTTTTTCAAACCAAATAGTTCAATTGATTT
TAGGCTTACGACCTTATCAAAGCTTGAATGAACAATTTTTATTATTTTTTACTGTTACTGTTTACGTATG
TCCAATGATTGCACACCAGTTTTATCAACTAATAGTGTCAGATGTCACATTGGGATTAGTTGTAAAAGAG
CTGCAACAATTAGTAACAATGTTATGTTACCTGATTATCTACAGTAGCACATACTTCAAATTCACACTAA
TAAGGCAAACTTATGCTCATTTTAAGATAGATCAGGAACAGCTAACTAATGAGGATGAAATCAATATTAC
TGAAAAATATATGAAAGAAACAAAAAAATATGTATACTTTCTTCTTATTTTCTCCAATCTCTATTTTATT
GTAATTGTAACACCATGTTTCTTAAATGATATCTTATATCACATAAGTTCATTTAAAAATGTTAACTTAA
GTTTACCATTTCCTATCAATAATGTTTCACATCCAGGGACATTGTATTACAGTTTGCTTATTTATCAGAT
AATAGCATGCTATGTCGTTTTAGCCGTAGGAACTTTGCATATTTCAATGTTTTTGAATTGGATACAACAT
GCTTGTTGTCAACTAAGTATTTTAAGATTCAAAATATGTAAACCATTTCAAGAACAACAGAAAACTAATC
AAAAAGCTTGGCACAATGATAACATTTGGGATGAATTTGATTGGATTGTCGATGTAATTAAACATTATAT
AAGAATTACCAAGTTTATTTATTTGTTTAATTCTTTTTCGAAGGAACTTCACTTACTCTTGCTGTTCCTC
TCAGTGCTACTCATAGCGACAATATTTTTGCATATTTTTCAATTATCAAAATCATCAAACGATATATGGG
TATTCATCGAGTGTAGCATATCTTTTGGTAGCGGTATATTTACTATATATATTATTTGTTATTTTGGACA
AACGCTTATAAATCATAGTCTTGCAACTTACGAAGAATTATGCAACATTCCGTTCTATATCCTTTCTATA
AAAGTTCAAAAAATGCTAATATTTATGATATTAAAAACTGCTAAACCATGCATGCTATTAATCGGAAATA
TGTTCGTGTCGTCGTACGAAATATTTGCTGGCATAATGCAAAAGGCATTTTCTTTCGCGACGGTGTATAA
TAGTATTCGTTAA
>PmetOR173
ATGTCTGTTATAGGGTTTCAATACTACAAACAACACTTTCTTTTTTCTAATCAATTAGTTCAATTCTTTT
TAGGATTTGATCAGTATCGAAGTCCAAACCAGCAATTGGTTTTGTTATATATAGTAACAGTTTATACTTT
ACCAATGATCGTGCATCAGTTTTATCAATTATTCACATCAGATTTAGAATTGCGATTGACTGTCAGTGTG
CTACAAAGAACGATGGCTCCATTATCTATTCTGTGTTGTTACAGTGTCACTTATTGCAAGTTTAATACAA
TGCAAAAAATTGTAATTTGCTTAAAATCTTACTACAACCGAATATCCGATAATATTGAAATGAAAACTAT
AGAAAAATATACAACAAAGAGCAAAATGTATGCATATTTTATCGTTGGTATCTTTAATATTTATATCTTT
TTAATGATATCACCATCTATTTTAAATATTGTCTTCTATCTGTTTGGTAAATTGGACTACGATCAATTAA
CATTACCCTACTCTGTTAATCATGCATTAAGTGCATGGCTCTATTATTGTTTGCTCATCTATCAAATCAT
AGCAATTTATGTGTTAGCAATAGTAGCTTGTACGTGTCTTTCAGTATACCTCGTAGCGGTACAACATGCG
TGTTGTCAATTTAGTATTATAATACTGAAGACAATTGAACCATTTAAAGACCATCGAAAGAAATTTTGTT
ATTACAAAACATCACGAGAAGAATTTGATTGGATTGTCGATATAATAAAACGTTTGAGAGAAGTGACAGA
GTTTGTTAAATTGCTTAATGCATACGAGATAATTTATTGTATTTTAATTCTCTTTGCATTGGTTTTTATC
GTTTTGGATTTCCTTTACATGTTTCAACTAAAGTGGAGTATGCGAAATATAAGCGAATTATTTGATTGTA
TTATCTACAGTATTGGCTCAATATTTATTACATATATTAACTTTTACGTTGGACAAATGCTTATTAATCA
TAGCAATGTCACATATAAAGAATTGTGTCAAGTTCCGTACTACGCTCTTTCTATTAACACTCAAAAGCTT
CTGTTATTTGTAATTGCGAGAAGTGAAAAACCAAGCATACTGTCGATTGGTGGAATGTTTGTATCATCCC
ATCAAGTTTTTTCTAAAATGATGCAAAAAGCTTTTTCTTTTTCAATGGTGTATTATAACATTCAGTAA
>PmetOR174
ATGTTAAAGAAGGACAGGTATCTATCGGTTACGATCACGCGTATCTTCATGAAATTTGTTGGCTTTTGGG
TGGTGGAAACGAGACGGGAACAAATGCTACTTTACGTAGCCCTAAGTTATGCAATTTTAGCGATAGTTTT
CGCAATTTGCGTCGAGTTCGCTGACCTCTATCATTGTCTAGGTGACTTTTACGCATTGACATACAATTTG
TGCGCAACGATGCTTTTAATTATGATATTAGTGAAATTCGGCAATTTCATATATTATCGTAATATCGTTT
TAAAGTTAATCACTTACGCCGAAAAGAATTTTTGGAAAGTCGAATACGATAATACGAGTGCTAGAATATT
GGAGGAATACGACAAACGCGGTGTTCTTATGACATATACGTTTACCGTGATAGTTAATTTAGCTGCGTTT
AATTATATTTTTGCGCCCTTGGTCGAAAATATTGGAAGAAACGAGACGGATCGCGTGTTACCTTTTAAAT
TGTGGGTTGATTTACCACTGAAGGTTACGCCTTATTACGAGATTACTTACACGATTCAGTCTCTTTCAAC
ATTTCATTCAGGAATTTGCACATTTTGTTTCGACAATTTCATTTGCACGTTCAACATACACGTAGCGGCA
CAGTTGAAAATTTTAGCACACAGATTGGAAATGATCGGCGAAAGGTATATCAAAACCATGACGAATGAAA
AATCATTGGCCATCGATAAAGCCGCTGATTACGCGTTAATCGAATTAAGGGATTGCGTATTGCAACATCG
TGCATTGATTTCTTACATCGAGGAAATGGAACGTGTGTTTACTATCATTTTATTTGGTCAATTAATGTTG
TCCAGTTTGGTAATATGTTTCGGTGGTTTTCAATTTTTAGCTGCCGAAGTGTTGATAAGGAAATGCATAT
TTGCTATTTACTTTACCGGAAGCTTATCTCAGTTGCTAATATACACTTGGACGTGCAACGATATAATAGT
GCAAAGTTCAAGACTCTCAGAATCGGTGTATAACTCTTGTTGGTATCTGATGCCGAACGAGGGAAAAGGG
AAAGCATTAAAATACGGTGTAAGCATGATCATGCTTAGGTCACGTCGGCCATGTACTTTGACTGCTGGAG
GATTCGCTGTAATGTCGTTGGAAACTTTTACCGGGATACTCAGCACGTCTATGTCATACTTCACGTTGTT
ACGACAAATGAGCGAAGAGGAATAA
>PmetOR175
ATGGACATATTCGAGGAACGTTGTTATTTATTTAATCAACAACTTATGTCTCTGATAGGCATGTGGCCTT
ACGAAAAATCGAAAATGAAAAGAAAATTACGTATTTTTGTAGTAAGCATTTTTGTATTTATCGCTACTTA
TTCTCAGGGACATTTGTTGTTTCTATTCGAAACAAATTTGGAAACGATTATCGATGTGATGCATACGTTA
ATACCATGTCTATGCTATGGTGTTTGTTATTATGGTTATCTGTATAATTTTGACAACTTGAAAAAAGTTT
GCGATTGTATTAAATGCGATTGGCAAGAGTCAACGGATTCCCATGATTTATTAATTATGAAAAAGTATGC
CAACGAAAGCAGATTGGTCACGATCATGTTCACCTTTGTATTTTATTCGTACGCAATATTTTTATTATCA
CCAACAATCTTACGAATATTTTTATACGCGATTAATAAAAGAAACGATTTTCCTTACACGTTGCCAATAA
AATGTTGCATCAATGTAACAAACGGGGCGATATTTTCTTCAGTATTTTTATGCGAAATAATTATTTTATT
TTTCATAGTAACCATAGGAATAACTTCATACTCGACTTATATTTTATTCGTACAACACGCTTGCACGTTG
TTCAGTATTATAACTAATAGGATTAATCGACCATTCGAAGAAAACGATGACATTTTACGTCCTGACAAAA
TGAACGAACAATACGATTGGTTGAAGGATATAACTAAACGTTATATTTATGCTATCCATTTCGTTGATCT
GATCAATTCTTTGTCGGAAAAAGTTTACGTGATTGAAATGTTATTGGCATTGTTATTCATTGGGATAGAT
TTTTTGCACATGTTTCAAATATCATCTATGATGGAAAATATTGGCGGATCGTTGATATATTTTGTTTATA
TTCCTGGATCAATATTAATATTGTATCTTCAATGTTACGTTGGTCAACGTTTGTTAGATCATAGTGCAGA
AATTTTAAAAACTTCAAGTTGCATTCCATTTTATAAAATATCAGTGAAATGTCAAAAAGGAATAATATTG
TTAATATTAAGGAGTACAAAACCAAGCAAATTATCAATCGGTGGTTTATTCACTTGCTCGCATTATTTCT
TTTCCGAGTTGATGCAAAAATCATTGTCTTACGCTATGGTGTGTTATGCAATGCGTTAA
>PmetOR176
ATGTCTTCGGAAACTATAATAACAAATATTTGTACGTTTTACGAATTGAATTATCGATTGTTATTACTTA
CTGGTTTATGGCCTTATCAAGAAGGATTGGAATTATTGTTTCGTGTTATTGTCATAAGTATTTGTTTTAT
CGGTGGTATCATACTTCAGTCTTATGAATTCTACCAGAGTGAATTTAGTATTCAAATGATCATTAAACAG
TTTCCAATGTTCATACTCCTTCTAAGTACTTTGATTACATATTGTAGTATGATCTTTCAATTCGAATTGT
TGAAAAATATTAGCGGTCACATTGCATTCGATTGCAATCAATTGTCAAACGAGAACGAATTTATTATTAT
GCAGAAATACGCTAGAACAAATAAACGAATTACTTTAGCTATTACACTGGGTGTTTATTTGTATTGTATA
ATGTTACTTTTCCCGTTGATAATTCACATACTTTTATACAATACCGATGACATTAACGATACGCAATTGG
TTCAATTACCATTTCCCATAGATCCTTCGTTAATCGATATAAAGAATAAATTCTTTTACGTTATCGTTTT
ATTAGAAATTTTTGCATTAATTATTCTAAGTACGGTTGCTATCGTAACGATTACGTCATTTTTCTTATGC
ATAGACCACGCGTGTGCTGCTTTAAGTATTATAATATGTAAAATTGAACAACCATGGAAGACAAATTCGA
AAGATGTTACATGTGATTATGTGACAATGTGCGATGCATGTAATTGGATCAGGGATATCGTCAGAAGTCA
TGTCAATGTTATAAAGTTCGTCGATTTGATAAACGCCTTGTGCGAAAGAATATCAATGCTTGTAGTTATT
TGCGGTTTTTTCTCGATAATTGCAAACGGCATTTATATAATACACAGAGATGATTTGATGGAAAACATAA
AGGATACTATTTTATATATTATTTTTGTCCTAGTAACTTTGGTAACAATTGTTAATAATTCTTACTTAGG
ACAAAGATTGATAGATCACAGTACAAGAGTTTTAGAAAGTTTGCATCAAGTTTCATTTTATGAATTTCCA
ATAAAATATCAGAAAGCTTTAATAATGTTATTAATGAGAAGCGTTAAACCTTGTGCGATTGTAATCAACG
GTGTGTACGTACTCTCGTTAAATTTTTTAGCACGTCTAATACACACGTCATTGTCATACCTGATGGTATA
TTATAACATGCGTTCTTCAATCACAAATATTTAG
>PmetOR177
ATGTTTCCGAAAGCATTGTACTCATACGAACGACACTTTCTTTATTCGAAAAGATTTGTCACATTTGTGT
TAGGCGTATTACCAGACATAAGTTCATTCAAACGTTTTCTTTTTTTCTCGTTCGTATTCGTTTGCGCTTT
ATCGATGGTTATTGAAATGTGTTATCAATTGATCACGATGAATTATAAACTCGAATTGATGATCAAAATG
TTGCAGAGAATAATATGCATGTTCTCATTTTTTTCCATAGTTTTCTCTACTTATTGCAACGTCGAAATAA
GGACGTTAGTTTTTGAACACATTAAAGAAGATTACGAATTAGTGTCGGATGACGAAGAATTGGATATTAT
AGAAAAGTATATGAAACAATGTAAATATTATGCATTGTTTATTATTGTGGCCTTTAATTCGTACATCATG
ATAATATTATTTCCATCTATCTTCAAACTCATTTTATATTATTTAAATATAATCGATGATATCCATTTAA
CATTACCTTTATATATGAATAGAGTTTTTGACGTTGGCTTGCTATATTATTTTCAATTTATTTATGAAAC
AATATCAGGATATACCGTAATAACAGTTATATTAATAATTATGTCAACGTATTTGTCATTCGTACTGCAC
ATTTCTGGCCAATTGAATATCGTAGTGATGAAAATACGTCGACCATTCAAGGATCATTTTGATAATGAAA
AACTTCTCGATGAATGCGATTGGATAATCGATATAATCACGCGTTATAAAAGGGTCACCGAGTTAATCGA
TTTAGTTAATGCCATTACAAAGATGATATTAATTTTATCAGTATTTTTATTTACTCTAGTAATCATTTTA
AATATCGTTTGCATACTTCAATTATCCGCAGATTTAAGACACATGAGCGAAAATATGGAAATTATTGTTT
TCATATTTGGTTCTTTATTCGTGGTTTATATTTATTTTTACCTTGGACAAGAAATGTTGAATCACAATTG
TAACGTTTTCGAAGAATTATGTCAAGTACCGTTTTACCTGTTATCCGCAAAAACTCAAAATTTGTTCTTA
TTTTTGATGATGAGAAGCATGAAACCGAGTTATATTTCGATCGGTGGTTTGTTCATGTCATCTCACGAAG
TTTTTGCTGCGTTACTACAAAAGGCATTCTCTTTTGCAACAGTATTTTACAGCATCAAATCATGA
>PmetOR178
ATGTTTTTGAAAGCATTACACTCTTACGAACGACACTTTCTTTATTCAAGAAGATTTGTTTTATTCTTGT
TAGGTGTATTACCTGACATAAGTTCATCTAAACGTTTAGTTTTTTTCATAATCATATTCATTTTTTTTCT
ACCAATATTTCTTCAAATGTGTTACCAATTTTTCGCGACGAATTTAAAACTAGAATTGACGATCATATTG
TTACAGAGATTATTAATATCATTGTGCTTTATTTACCAGTATTGGTATATTGTTCTTCACGTCGGAACAA
GGACTTTAGTGTTTGCTCACATTAAAGAAGATTATGAACTTGTCTCGGATAACGAAGAATTGAATATTAT
AGAAAAGTATACGAAAAAAAGCAAATATTATACATTACTTTTGATAGTTTTCTTCAATCTTTATGTCGTG
GTAGTAATATTTCCATCTATCTTCAAAATAATTTCATATCATTTAGGTATATCTGATGATGTTCATTTAA
CATTACCATTAGCTATTAATGATGTTTTCGATTTAAAATTGCAATATTATTGTCTATTTGTTTATCAAAT
AACAATTTTATATATCGTATTAACAAATACTATAACATTAATATCGTCTTATTTGGTATTCGTACAACAC
GCGTCTAGTCAATTCAGTATTGTAATAATGAAAATGCGTAGACCATTCGTCGAGGATCATTTTAATAATA
AAAAACCAATCGACGAATACGTTTGGATGATCGATATAATCAAACATTATAAAAGAGCTACGGATTTTAT
TGATTTGTTAAACAAACTGAGCAAGATACTGTTATTGATATCAGTTTTTTTCTCGATGCTACAAATCATT
GTTAATTTCGTTTGCATACTTCAATTATCTGTAGATTGGAAACACATTAGCGAAAATATTGAAATGATCG
TTTGCACAATTGCTTCTTTATTTGTGATCTATATTTTTTTTTACGTTGGACAAAAATTATTGGATCACAG
TACCACTGCATTCGAAGAATTACGTCAAATACCGTTTTATATATTATCTGCAAAAACACAAAAGTTATTA
TTATTTTTGATAACTAGAAGCTTGAAACCGAGTTATCTTTCGATCGGAGGCTTATACGTGTCGTCCCACG
AAATGTTTGCTGCGTTTCTACAAAAAGCATTTTATTTTGCCACAGTATATTGCAGCATGAAATCGTGA
>PmetOR179
ATGATTTTAGAAGCATTATACTCTTACGAACAACACTTTCTTTATTCCAAAAAATTTGTTAGCTTTGCCA
TTGGCGTATTACCTTATATAGACTCAAGGAAACGTTTTATTTTATTTTTAACAATTTTTATATGTATTCT
CCCAGTATTACTTCAAATGTGTTACCAGTTTTTCATGACAAATTTTCAATTAGAATTGACGATTAAATTT
TTACAGAGAATAATACCCACGTTATTTTTTTTATTTATTTATTGGTTTCTTTATTTGTACGTCGAAACAA
GAACTTTAGTTTTTGCACACGTTAAAAAAGATTACGAATTAGTGTCGGACAACGAGGAATTAAATATTAT
AGAAAAGTATACAAAACAAAGCAAATATTGTACACTGTTTATGATAGTTATTTCCAATATGTATATAATG
CTAATATCATTTCCATCTATCTTAAAAATTGTTTTATATCATTTAGGTATACTTGATGATTTTCATTTAA
CATTACCATTATCTATTAGTGATGTTTCTGATGTAAAATTGCAATATTATTGTCTACTTATTTATCAAAT
AATAACATTGTATGTCGGATTAACAGTTTTGATCATAAGTATTTCGTCGTATTTGGTAATTCTACAGCAC
CTATTTAGTCAATTCAATATTATAATTATGAAAATACGTCGACCATTCAAGGATCATTTTAATAACGAAA
AATTTCTCAACGAATGGGATTGGATCATCGATATTATAATACGTTATAAAAGGGCCACCGAATTAATCCA
TTTAATAAATGCATTAACAGAGATCATTTTATTGATCGCAATGTTTTTTTTGACGCTTATAATCATTTTA
AATTTCGTCTGCATATTTCAATTATCCCTGGATTGGAATAATATAACCGAGAATACTGAAATGATAGTTT
TCATAGTGGCTTCTATGTTTGCCATTTATGTTTATTTTTACATTGGACAAGAATTGATGAATCAAAGTAG
TTACGTTTTCGAAGAATTGTGTCAAGTACCGTTTTACGTGTTATCTATAAAAACACAAAAGTTATTCTTA
TTTTTGGTAATGAGTTCCATGAAACCAAGTTTTCTTTCGATTGGTCGTTTGTTCGTGTCATCTCACGAAG
TTTTTGCTGCGTTACTTCAAAAAGCATTTTCCTTTGCAACAGTATTTTATACTATGAAAACACGTGAACT
CTAA
>PmetOR180
ATGTTTTTGAAAGCATTACAATCTTACGAACAACACTTTCTTTTTTCAAAAAGATTTGTTATACTCTTGT
TAGGTGTATCACCTGACATAAGTTCATTTAAACGTTTAGTTATTTTCATAACCATATTCTTTTGCATGCT
ACCTGTATTTATTCAAATGTGTTATCAATTTTCGTTGACAAATATTAAACTAGAAGTGATGATCAAATTG
TCGCACAGAATAATTTTCTCATCGTACTTTATTGTCGTTTTTTGGTATATTCTTCTTAATTTCAAAACAA
TGAAATTAATTTTTTTTCACATTAAAGAAGATTACGAACTTGTGTCGGATAACGAGGAATTCAATATTAT
AGAAAAGTATACGAAAGAAAGCAAATATTATACATTTGTTTTGATAATTATATCCAATCTGTATACCGTG
TTATTAACATTTCCATGTATCTTAAACATTATTTTATATCATTTAAATATATTCGATGATGTTCATTTAA
TATTACCCTTATCGATAAGTGATGTTTCTGATGTAGAATTGCAATATTATTGTCTACTTATTTATCAAGT
AATAGTAATGTATTTCGTAATACAAACAACCATAACACTAGTGTCGTTATATTTGGCATTAGTACAGCAT
GCGTCTAGTCAATTCAGTATTATAATAATGAAAATACGTCGACCATTCGTCAAGGATCATTCGAATAATA
ACAAATCTTACGATGAATGCGTTTGGATGATCGATATAATCAAACATTACAAAAGAGTAACCGAGTTTAT
CGATTTAGTAAATGTCATAATCGAGATGATCTTAATGGTCTCAGTTTTTTGTATTATGCTACAAATAGTT
TTAGTTTTTGTTTGCATGTTACAATTATCTGTGGATTGGAAACACATTAGCGAAAATATTGAAGTAATCC
TCTTCGGACTTTCTTCTATGTTTGTAGGCTATATTTTTTTTTACGTGGGACAAAAATTGTTGGATCACAG
TACTACCATATTCGAAGAATTACGTCAAGTACCGTTTTACATACTATCTGTAAAAACTCAAAAGTTATTT
TTATTTTTGATGGCAAGAAGCATGAAACCGAGTTTTATTTCGATCGGAGGTTTATACGTGGCATCTCACG
AAGTTTTTGCTGCGTTACTGCAAAAAGCATTTTCAATTGCTACAGTATATTATAGTATGAGATCATGA
>PmetOR181
ATGTTTTTGAAATCATTATACTCTTACGAACGACACTTTCTTTATTCCAAAAGATTTGTTACATTTTCGT
TAGGTATATTGCCTAACATAAATTTAACTATACGTTTTTATTTCTTGTTAATAATATTTATATGTATTTT
ACCATTATTCATTGAAATGATTTATCAACTTTTAACGACAAATTTTCAACTAGAATTGTCAATCAAGTTA
TTACAGAGAGTATTAATATCATTATGCTTTTGTTTTATTTATTGGTATATTTTACTTTACGCCGACAAAA
TGACATTAATTTTTATTCACATTAAAGAAGATTACAAACTTGTAGTTGATAACGCGGAACTTAATATTAT
TGAAAAGTATACGAAACAAAGCAAATATTATACGTTTTTTATGATTGTGTTCTGTAATTTGTACATCATG
ATATTAATATTTCCATCAATCCTAAAAGTTATTTCTTATTATTTAGGTATATTTGATGATATTCATTTAA
CCTTACCATTAACTATTAATGATGTTTCTGATGTAGAATTGCAATATTATTGTCTACTTATTTATCAAAT
AATGGTATTATATGTCATATTAATAATAACCATTATAATAATATCGTCGTATCTGGTATGTGTGCAACAC
GCGTCTAGTCAATTCAGTATTGTAATGATGAAAATACGGCGACCATTCGAGGATCATTTTAATAATGAAA
AACTTATCGATGAATGCGATTGGATCATGGATATCATCAGACGTTATAAAAGAGTAACAGAGTTTATAGA
TTTATTAAATGCTTTTGTCAAAATTATATTATTGGTCACAATTATTTTTTCGATGCTACAAATCATTGTT
AATTTCGTTTGCATACTTCAATTATCTGTGGATTGGAAACACATTAGCAAAAATATTGAAATGATCGTTT
ACACAGTTGCTTCTATGTTTATAATCTATATTTCTTTTTATGTTGGACAACAGTTGATGAATCACAGTAC
TACCACTTTCGAAGAATTATGTCAAGTACCGTTTTACATGCTATCGATAAAAACTCAAAAATTATTATTA
TTTTTAATAACTAGAAGCATGAAACCGAGTTTTATTTCGATCGGAGGTTTATACGTGGCATCTCACGAGG
TTTTTGCTGCGTTACTGCGAAGAGCATTTTCTTTCGCCACAATATTTTATAATATTAAATCATGA
>PmetOR182CTE
ATGTTTTTGAAATCATTATACTCTTTCGAACGACACTTTCTTGTTTCAAGAAGATTTGTTTTATTCTTGT
TAGGTATATCACCTGACATAAGTTCATTCAAACGTTTCGTGTTTTTCTTAATGATATTGATTTACCTTCT
ACCAATATATTTTCAAATATTTAATCAACTTTTCATGACAAGTTTTAAATTAGAATTGATGATCAGATTG
TTGCAGAGAGCAACGGTGGGATTATGCTTTGCTTGTTTGACTGTGTTCTTATATTTATTCGTCGAAAAAA
GGATCTTAATTCTTGCTCACATGAAAAAAGATTACGAACTAGTGACGGATAATGAGGAATTGAATATTTT
AGAAAAGTATACAAAAGAAAGCAAATATTATACATTACTTTTGATAGGTTTCTTCAAACTGTATGTCGTG
GTAGTAACATTTCCATCTATCTTCAAAATAATTTCATATCATTTAGGTATATTCGATGATATTCATTTAA
CATTACCATTAGCTATTGATGATGTTTTCGATTTAAAATTGCAATATTATTGTCTATTTGTTTATCATTT
AATAGCCATTTATGTGGTATTTACATTAGATATTATAATTTTCTCATCGTATTTGGTAATGGTGCAACAT
GCTTCGAGTTTATTCAGTATTATAGTGATGAAAATACGTCGACCATTCAAGGATAATATTAATAATGAAA
AATCACTGGATGAATGGGATTGGATGGTAGATATCATCGTACGTTACAAAAGAGTTACGGAATTTATCAA
TTTAATAAATACTTTAACAGAGGTCATTTTATTCGTCATAGTTATATTCTTGGCCGTTGTAATCATTTTA
AATTTCTTTTACATATTACAATTATCTATTGAATGGAAAAACATAATCGATAACGTTGAAATTATCGTTT
TCGTATTTTCATCTATGTTTGTAGTCTATATTTTTTTTTACGTTGGACAAAAATTGATGGATCACAGTAC
TACAACTTTCGACGAAATACGTCAATTACCGTTTTACATACTATCTATAAAAACTCAAAAGTTATTTTTA
TTTTTGATAACCAGAAGCATGAAACCGAGTTCTCTTTCGATCGGAGGTTTATACGTATTTTCGCACGAAG
TTTTTGCTGCGTTACTACAAAAAGGATTTTATTTTGCAACAGTATTTTGTAGTGTCAGATCA
>PmetOR183
ATGTTTCCTAAAGCATTGTACAGTTACGAACGACATTTTCTTTATTCAAAAAGATTTGTTACATTCGTGT
TAGGCGTATTGCCAGACATAAGTTCATTTAAACGTTATGTTTTTTTCTTAATGTTATTTATAATTGTTCT
ACCATTGTTCGTTCAAATGATTTATAAACTTTTAACGAGTAGTTTTAATTTAGGATTGACAATGAAATCG
ATACAAGAAATAGTACCATCAGTTTTTTTCTTTTGCTTTCATTTCTATATTCTTCGTAGTGTCAAAACAG
TGATTATAGTTTTTGCTCATGTTAAAGAAGATTACAAGTTAGTTACGGATAACGAAGAATTGAATATTAT
AGAAAAGTATACGAAAGAAAGCAAATATTATACAATGTTTATGATTGTTATTCCCAATGTGTATATCATG
TTATTAACATTTCCATCTTTCTTCAAAGTAATTTTATATCATTTAGGTCGTTTTAATGATACTCAAATTG
CATTACCCTTATATTTAAGCGGTGCCACTGATGTAGGATTACAATATTATTGTTTATTTATTTATCAAGT
AATAGTAATATATATAATATTAATAATAAATACTATTATTTTCTCATCATATTTGGTATTGGTGCAACAT
GCTTCGAGTTTATTCAGTATTATAGTGATGAAAATACGTCGACCATTCAAGGATAATATTAATAATGAAA
AACATCTTGACGAATGGGATTGGATGATCGATATAATCAGACGTTATAAAAGAGCTACGGATTTTATCGA
TTTATTGAATGGATTGACCGAGAAGATTTTATTGATCATAGTATTTATCTTGATGCTATCAATCGTTTTG
AATTTCGTTTATATATTTCAACTTTCCATAAATACGAATAACATGAGAGATAATGTTGAAGTAATAGTTT
TCGTAATTGGTTCTATGTTTAGCGTATATATTTTTTTTTACGTTGGACAACAGTTGTTGAATCACAGTAC
TACCACTTTCGAAGAATTATGTCAAGTACCGTTTTACATGCTATCGATTAAAACTCAAAAATTATTATTA
TTTTTAATAACGAGAAGCATAAAACCGAGTTTCCTCGCGATCGGAGGTATATACGTGACATCCCACGAAA
TGTTTACCGCGTTAATAAAAAATGCATTTTCATTTGCCACAGTATTTTATAGTATCAGATCATGA
>PmetOR184
ATGTTTTTGAAAGCATTATACTCTTACGAACGACACTTTCTTTATACCAAAAAATTTATTGGCTTTTTGA
TCGGCTCATTGCCCGACGTAAATTCAACTAAACGCTTCGTGATTTTCTCCCTAACATTTATTTGCATTAT
ACCAATATTTTTTCATATGTTGTATCAATTCTTTAACGAAAATTTTCAATTGGAATTGATGATCAAGTTA
TTGCAGCAAATAATTATGGGATCGTCATTTGGTTGTCTTTATTGGTATTTATATTTTCACGCCGACGAAA
AGATATTAATTTTTGCTCATATTAAAGAAGATTACGAATTAGTTACGGATAACGAGGAATTGAATATTAT
AGAAAAGTATACGAAAGAAAGCAAATATTATACATTGTTTATGATAGTTTTCTTCAATCTGTATGTCATG
GTAATAACATTTCCATCTATATTAAAAGTTGTTTTGTATCATTTAGGTGTATTTGATGATGTTCATTTAA
CATTACCGTTATCTCCAAATGCTGTTTTTGATATAGGATTACCATATTATTGTTTACTGCTTTATCAAAC
AATAATATTATATATGGTGTTAACAATAGTTATCATATTAATGTCAGGATTCTTTGTATTGATACAGCAT
GCTTCTTGTAAATTTAGTATTATAATAATGAAAATACGTCGACCATTCGTCGAGGATCATTTGAATAGTA
ATAATAATAATAATGATAATAAATTTTATGAGTGCGATTGGATCGTAGATATCATCACACGTTACAAAAG
GGCCACCGAGTTTATCGAATTAATAAATGCTTCGAACGAGAAGATTACTTTGATCACAGTTTTTTTCTTG
ATGCTACAAATTACGTTAAATTTCATTTGCATATTACGATTGTCTGTTGAGTTGAAACACTTGTTTGATA
ATATTGAATTGTTCATTTTCATAGTTGCTTCTATGTTTACTGTATATATCACTTTTTACGTTGGACAAAA
ATTGTTGGATCTCAATACTATCATTTTTGAAGAATTTCGTAAAGTACCGTTTTACATGTTATCTGCAAGA
ACACAAAAATTATTCTTATTTTTGATAACAAGAAGCATGAAACCGAGTTTTCTTTCGATCGGAGGTTTAT
ACGTGTCATCCCACGAAGTTTTTGCTGCGTTACTACAAAAAGCATTTTCTTTTGCAACGGTACTTTATAG
TATTAAATCATGA
>PmetOR185
ATGTCTTTGAAATCATTACACTCTTACGAACGACACTTTCTTTATTCCAAAAAATATATTACACTTATGT
TTGGCATATTGCCTGACATAAATTTGACTAAACGTTTCGTTTTGTTCTCGATCATATATATTTTCTTGTT
GCCTGCAGCTATTCAATTGTGTTATCAATTTTTTACGACAATTTATAAACTAGAATTGATGATCAAATTG
ACGCAGAGATTGACTTTCTCGTTAAGCTTCAGTTGCATTTATTGGCATATTTATTTTAATTTCAAAACAA
TAACATTAATTTTTATTCACATTAAAGAAGATTACGAACTTGTGTCGGATAAGGAGGAATTGAATATTTT
AGAAAAGTATACGAAAGAAAGCAAATATTATACATTACTTTTGATAGGTTTCTTCAATCTGTATGTCGTG
GTAGTAATATTTCCATCTATCTTCAAAATAATTTCATATCATTTAGGTATATTCGATGATATTCATTTAA
CATTACCCTTATCTATTAGTGATGTTTCTGATGTAAAATTGCAATATTATTGTCTACTTATTTATCAAAT
ATTAGTATTATGTATCACACTACAAATAACAATCATAATATTGTCGTCGTATTTTGCATTAGTACAGCAT
GTGTCTGGTCAATTCAGTATTTTAATATTGAAAATACGCCGACCATTCGTTCAAGATCATTTCGATAAGA
ACAAATCTTACAATAAATGCGTTTGGATGATCGATATAATCAAACATTATAAAAGAGTAATCGTGTATAT
GGATTTGTTAAATTCAATAACCGAGAATATTTCATTGGTCTCACTATTTTTCTTGATGCTACAAATCATT
ATAAATTTCGTTTATATACTTCAATTTTCCATGGATACTAATAACATGAGGGAAAATATTGAAGCAATAT
CTTTTGTAATTGGTTCTATGTTTGTAGTCTATACTTTTTTTTACATTGGACAAAAATTGATGGATCACAG
TAATACAACATTCGAAGAATTGAGTCAAGTACCGTTTTACATGCTATCGATAAAAACACAAAAATTATTT
TTATTTTTGACGATGAGAATCATAAAACCGAGTTTTCTTTCAATCGGAGGTTTATACCTGTCATCTCACG
AAGTTTTTGCTGCGTTATTACAAAAAGCATTTTATTTTGCGACTGTATTTTATAGTTTCAAAACATGA
>PmetOR186
ATGTCCGTGAAAGGTCTTACCTATTACGAAAAACATTTTTTATTTTCCAATCGTCTAGTACAATTTGTAA
TTGGCCTGAATTCTTCTCTAAGTTCTAAGGACAAATTCATCAGTGCTTTTACGGTTACCGTTTATTTATT
GCCAATATTTATACATCAGTTGTATCAAATAATCACGTTGGAGGTCAAAGTGTATATTAGTATCAAAATT
ATACATCTTTTTATTTCTGCTACGTGCATTCTTGGTATATATTATATGTTCCTCTATAACTACGTAAAAT
TGCAATTAGTTATAGATCATTTGAAATTTGATTACGAGTGTATAACGGATGAAGAAGAAGTGGATATAAT
GGAAAATTATTTAAAACAAAGCAAAATGTATTTTTATTTTATTGTAGGAGCTTCGAATTGTTATGTCTGT
ACGTTATTATTGCCATGTATATTTAATATTATTTTATATTTATTCTCCGGTACATCGGATAATGTTCAAT
TAATATTACCATTGCCTATTATCAATCTTTCCAATGGAGGATTTTTATATTTTAGTTTGGTTATTTATCA
AATAATAGGCTTCGAAATTGCCATCATTTTATCCTGTGTATCTACTTCGACATACGTGGTATTCGCAAAT
CACGCGCGTTGTCAATTTAACATTATCATATACAAAGTACGTCAAAGATTTATGAAGGATACGAATAATG
CGATAGAGAAAATTTTCTATAAAAATGCATCGCAGGAGGATTACGATTGGATGATCGATATAATAATACG
TTATAGAAGAGTTACGCATTTTGTCGATTTAGTAAACAATTTGTTCGAATTTTGTGCTCTATTCGAAGTG
GCCGGTCTGACGTTAATCATTATATTTGATTTAATTGTAATAATAACGCTTTCCGAAATCTTGGAAAATA
TAAATTTAGTTGGGGAATTTAGCGTATTCGTCATTTCAAATTTCGCTAATATTTTTCTAGTGTTTAACAT
TGGACAAAAGTTGATCGATTGTAGTATCGCAGCGTGCAAGGAATTATGTCAAATACCGTACTATGATATT
TCAAAAAAAACGCAGAAACTTTTTATGTTCCTGATAATGAGAAGTATGAAATCAAGCAGTCTTTCCATTG
GTGGCATACTAGTTATGTCACACGAAATTTATGCTGGGTTAATACAAAAGGCTTTCTCTTTCTGCATGGT
TTACAAAAATTTATGA
>PmetOR187
ATGAATACACAATACTTTAACGTTCAACAATACGAAAAACTTATAAGACCTATAATGATAACTACCAAAA
TTATTTCCGTTTGGCCATTGGATAAAGACTCCACTAGGACAACTAAAATACTTCATAACTTGCACACGTT
TGCTATGTTTTTTCTGATTATAGCAATATCAACTGCAACCACGATGGAGGTAATAAATACAATCGATGAT
TTAAATGAAGCAACCGAGTGTGCTCTCCTATGTACTGCCTTTTATCTCAGTTTATTACGAGTAACGATTT
ATTCTTTACATCGCAAAGATATCTCTTACATCGTTGAAACTATGAAAAATGATTGGATTTTATCTAACTA
TGAAGATATCTTAATACTCAAGGATAAATGTTTACTTACGTTTCGTCTATCAAAATTATTCATATTCTCT
GTGGCTGGTACTATTTGTATATTCATATGTGCTCCTCTCATAGAGGGATTCATCTTTAATACAAATGTTA
GGATATTACCATTTCGTGGACATTACTTTGTAAATCACACGATTTCACCGGCATTCGAGATAATTTATAC
CTTCAACATTTTATCCGGCTGTTTTTCGGCCACTACCATAGCCGGTGCTACAACTTTCAATCTCGTAGTT
ATCATGCACGGTTCAGCTAAATTTGCTATTCTACAAAAAAGATTGAAAAATATCAAGGGCAACGATAGAA
ACGCATACGCCGAACTTTCGGCGTGCGTTAAAAGTCATCAGGATGCTATCACGTTCGCCGATACATTGGA
AAACGTTATAAATATCTTGGTATTAGGACAATTTATTATTAGTACCGGTTTAGTATGTTTCGCTGGATTT
CAAATAACTGCGATGATCGAAGATAAAGCTCGACTAATAAAATATACCTGTTTTTTGAATTCTGCAATTC
TGGAACTTTTTCTATTTAGTTATAGCGGTAATAAATTGATCGACGAGAGCGAAGCTATAGGATATGCTGC
TTACGAAAGTGAATGGTATAACAACAACTTAGGCCTAACTTTACAAACGATTATCATGCGATGCAGAATA
CCATGTAAAATAACAGCCGCTAAATTTTATAATATGTCTCTGGAAAGCTTCGCAAAGGTTCTCAGTACAT
CATTTTCATATCTCACAGTACTTCAAGCAACTAATGAAGAATAA
>PmetOR188
ATGACGTTACTTCGTATCAAACCAAATCAAATGATTCGTATATTGGAATTGACCGGAGGTTTTACCAGCA
CTTGGCCGCCATCGCAAAATGCAAGCCGCTTGGAAATGATTTTACGAGACGTCGGTTGGATTTTTGGAAT
GTTTAATGCAATTTTCGTATTATCAGCATTGTTTAATGCAGATTATCATAATAGAAATGACGTTGTTTCT
TTGATGAAACCTTTATGCGAAACGACTACTCTAACCGATGTTATATTTGCGTTAATTTTGTGCAGAATAA
AGAGGACTCGTTTTCAGGAACTCATGGAAGAGGTAAAGGAATTTATTAGAACTTGTTCTACAGAGGAAGA
AGCAATAATGCAGAAATATATAGATCATTCTTCGATCTCAACAACAATGGCGATTTCGAACGTAGCAGCT
GCCTTTGCATTTTCTTTTACACCATTATTCACAGAAAATGACGTTCCTGGAGATGCAATGTTTCCATTTA
ATTTGAAACCATTGCACGTTAAAATTCCAGTTTACGCGTTGGCTGTAATACTTCTCTTTCAAACTGCATT
ATGCGTTTGCGTTGATTTTATGATTGCTATGTTAATGTGGTACTCTTCTACGAAATTAGAAATTTTAGGA
TTAAAATTGGGCAATGCTACGGACAAATACAAAGTAAGAGATTGCGCTAAGGAACATCAAGAAATTTTAA
ATTTTATATCCAAAACACAAAAAGTTATTGGAACTTTATTGTTCAAATCTAACGTGACGATGGGTGCTAC
TGCAATTGGTGCAACATTTTCGCTTCTACATCATGAACCAATAAACGTAGAACTACAGTTTATTTGCATG
GTGATAGCTAGCTATCAAAGATTATATGTTACAGCTTTACCTGCTGACGATTTAAAAGAAATAAGCGTAA
AACTAGCGACATCGGCGTACAATTCGAGATGGTTCGAAGATCCAACCAAAATGGCAGTAGATGTACGCAT
AATAATATTAAGAAGTCAAAAACCTATTTTGATTTCAATGGGTAAATTACTTCCCAGTTTAACTCTTGAA
TATTATGCGAATTTCTTTTACACAGTTTCATCGTACTTTATGACAATGAGACAAATGATAGACGATTGA
>PmetOR189
ATGACGTTACTTCGTATCAAACCAAATCAAATGATTCGTTTATTAGAACTAACCGGGGGTTTTACCAGCA
CTTGGCCGCCATCGCAAAATGCAAGCCGCTTGGAAATCATTTTACGAGACGTCGGTTGGATTTTAGGAAT
GTTTAATGCAGTTTTCATATTGTTTGCTTTGTTTTATGCAGATTATTATCATAGAAATGACGTTGTTACA
TTGATGAAACCTTTATGCGAAACTGCTACTCTAACCGATGTTATATTTGCATTAATTTTGTGCAGAATCA
AGAGGACACGTTTTCAGGAACTCATGGAAGAGGTAAAGGAATTTATTAGAACTTGTTCTACCGAGGAAGA
AGCAATAATGCAAAAATATATAGATCATTCTTCGATCTCAACAACAATGGCAGTTTCGAACGTAGCAGCT
GCCATTGCATTTTCTTTTGCACCATTATTCACGGACAACGAAGTTCCTGGGGATGCAATGTTTCCATTCA
ATTTAAAACCATGGCACGTTAAAATTCCAGTTTACGCGTTGGACGTAATACTCCTCTTTCAAACTGCATT
ATGCGTTTGCGTTGATTTTATGATCGCTATGTTGATGTGGTACTCTTCTACGAAATTAGAAATTTTAGGA
TTAAAATTGGGCAACGCTACGGACAAATACAAAATAAGAGATTGCGCTAAGGAACATCAAGAGATTTTAA
ATTTTATATCCAAAACACAAAAAGTTATCGGAACCTTATTGTTCAAAACTAACGTGACGATGGGTGCTAC
CGCAATTGGTGCAACATTTTCGCTTTTGCATCATGAACCAATAAACATAGAACTACAGTTTATTTGCATG
GTGATAGCTAGCTATCAAAGATTATATGTTACAGCTTTACCTGCTGACGATTTAAAAGAAATTAGTATGA
AATTAGGGACATCGGCATACAGTTCGAGATGGTTCGAAGATCCAACCAAAATGGCTATAGACGCACATAT
AATAATATTAAGAAGTCAAAAACCTATTTTGATTTCAATGGGTAAATTACTCCCCAGTTTAACTCTTGAA
TATTATGCGAATTTCTTTTACACGATTTCATCATACTTTATGACAATGAGACAAATGATAGACGAGTGA
>PmetOR190
ATGTTACCGAAGTCATCACCGGAAGCAGCACTCCTCTTTACAAAACTTGCCGTTGGATTAGCTTCATCTT
GGCCACCATCCCAAACGGCTAACAAATTTCGAATTCTTATTTTTGATATCTCATGGTACGCGTTATTTGT
AAGTGGATTGTTTTTATTATTTCCATTGTTTAACACTATTTATGTGTTACGAGATAATTATGTCGTAATA
AGTAAATCCGTTTGCCTATTTTGTGCCGTTATTCAAGTACTTTTGAAAATGATATTCAGTCGGCTTCAAC
GAACACAATTTCAGGCATTGTTCTTTGAAATGGAAAATTTTTGCCGTAACGCAGACAAACAAGAGAGATC
CGTATTAGAACGAAACGTAGAAAGGTGCAAATTCGTACATATTACTTACACATTGGGGTGTTATCTTACC
GCCGTTATAATCATTTGTGGTCCTTTGTATACAAGTCAAAATTTTCCAACCGATGCAAAATATCCTTTTG
AAATAGATCATCATCCAATAAAGGAAATCATTTTCTTACATCAAACATTAGTCGGATTGCAAGCATCTGC
TGGTTTGACCATTGATTGTCAAGTTGCACTTCTTCTTTGGTACACCGGTGCCAAATATGAGATTTTGACA
GAAAAATTGATGGATATTCAGAATGATAATCAATTGAATTCTTGCTTGAAGAAACATCAAGAAATTATTA
AGTATACGGAACAAGTAAAAGGTGTGGTAAAATATTTGATACTAACAATCGTCGCTACTACTAACGTAGT
CATTATTTTTGGTGGTTTAAATATTGTTAGCCAACAACCACTAATCGTGAAAGCTCAATACATTGTTATC
GTTATCAGTGCGAGTACTGAACTTTTTATTTGTGCTTGGCCGGCAGACAATTTAATTACAATGAGTCAAA
ATATTTCCCAAGGCGTTTACAATTCTAATTGGTTGTCAACTAAACCAAAAAATAGAAGAACTATTATCCA
ATGTATTTTGAGATCACAAAAGCCTGAAAATATTCATATTGGAAGTGTCCTTCCAGCATTATCCTTGAAA
TATTACGCTTCTTTCTTATCAACGTCGTTTTCTTACTTCACCACATTACGTGCTACTCTCACCGACAACT
AA
>PmetOR191
ATGTTTAAAATATCCCCTGAAAAAGCGATTGTTTTTTTAAAAGCCAGCGTCAGTTTGACTTGCTGTTGGC
CAATCACATCAAAAACATATTCTCATATTATTTTATTCGAACTTTTATGGTACATTTTATTTGCCAATAA
TTTATTTCTTTTATTCCCATTGATCAATGCAACTTATGAGAACCGTGCCGATACCATACTTTTGACCAAA
TCAATTTGTTTGTCTTGTGCTGTTGCACAGATCACTTTTAAGATGATATTATGTCGTCGTGAACGTTCTC
GATTTCAATCGTTGTTATTAGATTTGGAAAATTCTTGCAAAACTGATATCAACGGAGAGAAAATTATTCT
CGAAAGATTTATAGACAAATGCAAATACGTTTATGTAATTTACATGAGTTTATGTTATTTAACAGCTATC
ATCGTTATCTGTAGTCCATTGTACACTACTCAAAAATTTCCAACGACTGCTAAATATCCCTTTGTTGTTG
ATTATTCACCAATTCGTGAAATAATATTTCTGCATCAGAGTTTAGTAGGTTTACAGGTATCAGCTGGTAT
GTGTATCGACTGTAAATTGGCTGCACTTCTTTGGTACGTTGTTGCTAAATTTGAAGTACTGTCAAAGGAT
ATAAGAGAATTTAAAAACATGGAAAAATTGAATGCTTGTATTATGAGACATCAGGAAGTGCTCAGGTACG
CAGCTGAAACTAAAGATGTTATTTTGTATTTGGTTTTAACTACGATACTAACGACTACCATGGGTACTAT
ATTTGCTGGTTTAAATATCGTCGATCAACAACCATTGGCAGTTAAAGTACAATACGTCTTCGTCGTGTTC
GTTGCAAGTGCAGAACTCTTCATTTATGTTTGGCCTGCTGATAATTTAATAAATGTGAGCAGTAACATCT
CTTGGGACGTATACAATTCGGATTGGTTAAAAAGTAGTCCTTCTGTAAGAAAAAATCTTATACAATGTAT
CATCAGATCGCAGAAATCGGAAACAATTCACGTTGGAAAAATAAAGATGCCATTGTCTTTTCAATATTAT
GCTTCTTATTTGACTTCATCTTTCTCTTACTTCACCAGCTTGAGAGCAGTGCTTAGAAAAAGATACGATT
AG
>PmetOR6
ATGGACATTTTCGAAGATAGTTATTACAAATTAAATCGATTCTTTTTGTCGATCGTTGGATTGTGGCCTT
TCTTAGATAAAAAAAGGAAATTTGTTTTAAATGTAATTGCTAAGACGTGTCTCTTTTGTCTTTTGATTCC
CCAATTATCTAAGATTGCATCGAGTATCGATTTTCAGACAGTCACGAACGTGTGCATGTTTCTTTTACCG
AGTTTTGCTATAACAGAAGGCTATTATTCCATGTATACGAACGATGTTAAAGTAAAAATGATTGTGGAAC
ATATCAGGTATGACTGGAGTACATTGGCAGCTGGAAGAGAAAGGGGAATTATGCAGGAACACGCAGAGGA
AGGCAGAATGTTCACTGTAATTTTAGCCGCAACTCACTATTTGTCAATGTATTTTTTGATATTTCTATCG
ATGACACCGGTACTTTTGGATTTCGTTGTACCCTTAAACGAAACCAGACCACGCGAATTACCAATCCCAG
CAGTATTGTTCTTCGATCACGAGAAATATTTTTTTTTTATGATTTTGATAGCCTTGTTCGTGTCAACCAT
AGTGGGTTCAATATCAATGGCATTCTATCCGATGGTTTTAATCTGCATGAAACATATTTGCGCATTGTTT
GAAGTCACAGGATATTTATTCGAAACTATTTTAGATGAGAAAGACGAAAATCACGTTTATGACAACGAAC
AATTATACGCTAAAATGCTTCACGTGATTAAATATCATAAAAGAGCGATAAACTTTGCCAATCTCGTGAA
TTCGCATTACGAATGGAGTTTATTCGTCCAGGTTTTACTAACCTTCGTTATGCTCGCCATCGAAATTTTA
TGTATTCTAACTATGGATATGGTCGAGCAAAATTTCGACGAAATTGTTACCTACGTGTTTTACGTGCTCG
CAGTTATGGCATTCGTGTTTTTCAACGGTTATATCGGTCAATTGGTGATCGATTACAGTGCTGACATTTT
TAACAAAGCTTACGCATCACCGTGGTACTCGATGCCAATTAAAGTACGAAAATTATTTTACCTTGTAATG
ATGAGAAGTATGAAACCATGTTACATTTCCGTCGGAAATGTACAATTTCTCTCTCACGAACTTCTCATGG
CGGCTTTACAGAAATCGGCTTCTTACGCTATGGTATTCAAATCCTTAAAATAA
>PmetOR7
ATGGATAAAAGTCGAGTGGAGATAACGAAAATTTCGCACGTTGATTACGCTTGTGGGTGGAACGTCTACA
GCATGAAATTCATGGGAATTTGGCCAGAAGAAAAGATGATTAATCCATCGGAAAACATTAAGGTCTTTTC
CGCGGTTTTTTTCATGTTTTTCTTCGTAAGTTTGCCGCAAACGATTAATCTATTCTTCATCTGGGGTGAC
TTCGATCTGGTCGTCGAAAATTTATCCATGGACAACATGACCATCTCTATTGCGATTTTGAAGACAATGG
CTTTTTGGTGCAGCGGAAAATCTCTGAAAGGTCTGTTAAATATCATGGAAGAAGATCGCAAAGAAGCTAC
GAAAGAAGAGGACGTCAAAAGAATGATGACGGTTGCTACGATTTCAAGAAAAATCACCATAACGGCCAAC
ATAATGTGCAACAGTCTCGTAGTCATTTATGCCATAATGCATTTGGCAACAAATTATACGAGCGCCCGTG
GTCTCTTCTTTCCAGCTTATTTTCCTTGGGAAACTAAACCTACCCCAAATTACGAGTTTACATTTTTCGG
ACAATTGATGGGATCATTCTATGCTTGCGCTACTTATTCCGTAGTTGATACTTTCGTTGCTACTTTAGTT
TTACATGTTTGCGGACAGTTGGCGAACCTGAGACACGAATTAATAAATCTGCAAAGTAAAACGAAGGAGG
AATTTCAATCTAAATTGGCACACATCGTGAAAAAACACGATTACCTTAACAAATTCACGGAAACGATCGA
AAATTGCTTCAACATGATGTTGCTGATTCAAATGTTAGGATGCACCATAACTCTCTGCTTGGAAAGCTTT
CAAACGCTCGAGTCGGTAACCGGGGAAAAAGATGAATTTTTCTTACTAGAACTCGGATGTGCTGCATTTT
ACGTCTGCTATATCCTAGTTCAACTTTATCTTTATTGTTACGTAGGAGAAAGACTTCTTTCAGAGAGTAC
AGGAATGGCGTCGGCGGCCTACGAATGCGAATGGTACAACTTATCACCGAACGAAGCAAAATGTCTTATA
CTGATCATGCGTCGTGCAAGATCGCCCTTGCGCATTACAGCTGGAAAGTTCTGTTCCTTCAATCATGAAC
TGTTCAGCGAAGTCGTCAGAACATCAATGGGCTATTTATCCGTTCTCTACGCAGTAAAGAGCGAAGATTG
A
>PmetOR8
ATGAGCATTCGACGAGTTTGGCAAGTGGAATACGCTTGCGGATGGAATTTATTCACGATGAAATTCATGG
GAATTTGGCCCGAGGAGAGAAAATTCGATCAAATTTCCAGCTACAAAGTGTTAATAGGAATTGCCTTCAT
CATCTTTTTCTGCACTATACCTCAATACTGGCTACTCTATATCGATCGACATGATTTCAACTTGATTATG
GAAAATTTATCACTGGACAACATTAATGGAACAGTCGCGTTTATAAAAATGATCTTCTTCTGGTCAAGCG
GAGGACAAATAAAGGATCTTCTTACCGCAATGGAGGAAGACTGGAAGGAAGTATCAACGAAAGAAGATGA
ACAAAAAATGATGAAATATGCTACATTCAGCAGAAAGATAGCAACCAGAGCAACTGCTATCTGTTACGGT
ATTATCGTGTCTTATACTGCCAAAAGAATTTTATCAATGCGTACCCTTGGTCGGCTTACATTTTTCCCTT
CGTATTATCCAATCGAAACAATGGACAGTCCATTGTTCGAATTCAAATTCATCGGTCAAATGATAGCCAC
AACTTATTATACCGTAACGTATACATCTGTAGATACTTTTCTAGTCATGTTGATTCTTCACGTGTGTGGA
CAACTTAAAAGACTGCAAGACGAATTAGTTAATTTGAATATCGGTACGGGTCGAGAATTTCAGAACAAGT
TAAGTTATATCGTCAGAAGACACGATCATTTGAATAAATTCATCGATAAGATTGAGGACCAGTTCAACAT
AATGCTACTCTTTCAAATACTTGGTTGCACTTTGCAATTATGCATGGAATGTTTTCAAGGACTTATGTTA
ATGGCCGGAGAAGGAGAAGAGATGCCATTAATTGAGATTTGCTTCTTCGGTTTTTACATCTTCTACGTTT
TACTTCAACTATACCTCTACTGTTACGTCGGAGAAAAACTTTGGACCGAGAGTACGGAAGTTGCTCGTGC
TGCTTACCAATGTAATTGGTACGATTTATTACCTCACGAATCCAGATCACTGATATTGATAATCCGTCGT
TCACGAGAACCTTTGCGTCTCACTGCAGGCAAATTCTGTACTTTGAATCATGAACTTTACAGTAGCGTTT
TGAAGACATCAATGGGCTATCTGTCTGTTTTACGTGCAACGATGATAAATGATGAATGA
>PmetOR9
ATGAGCAATCGTCGAGTTTGTCAAGTTGAATACACTTGCGGATGGAACTTATATACGATGAAATTCATTG
GAATTTGGCCGGAGGAGAGGAGGCTGGACCGAATTTCAAGCTACAAAGTTTTAATAGGAATCGTCTTCAT
CATCATTTTCGTCACTATACCTCAATACTGGCTGCTCTATATCGACCGACATGATTTCGACTTGATTATT
GATATTTTATCATTGGACAGCATTAATACAACAATCGCGTTTATAAAAATGATCTTCTTCTGGTCGAGCG
GAGAACCAATAAATAACCTGCTCTACGCAATGAAAGTAGATTGGAAGGAAGTGCCAACGGAAAAGGAAAA
AAAGAAAATGATGAAGCTCGCGAGATTTAGCAGAAATTTAGCATCAAGAGCAACCGAAATCTGTTTTGCA
CTTATCGTGGCTTACATTTTAAAAAGATGCCTGTCGATGCGTAACGAAGGTCAACTTCCATTTTTTCCTT
CGTATTATCCATTCAATGCAATGTCCAGTCCAATATACGAATTGACGTTCGTCGGTCAAGCGATTGGTAC
TATTTATTATACTACAGTATACACAGCAGTTGATACTTTCTTAGCCATGTTGATCCTTCACGTGTGTGGA
CAACTTTCGAGGCTACAAGATGATCTAATTAATTTGAATTCTAATACGAGACAAGAGTTTCAAAATAAGT
TACGTTACATCATCAGAAGACACGATTATTTAAAAAGATTCGTTGATACGATTGAGGATCAATTCAACAT
AATGCTTCTTTTTCAAATGCTTGGTTGCACATTGCAGTTATGCATCGAATGTTTTCAAGGACTTAAGTTA
ATGGCTGGTGAAGGTGAAAAAATGCCATTGGTAGAAATGTTTTTTTTCGCGTTCTACGTCTTCTATGTTC
TACTTCAACTATACCTATACTGCTTTGTCGGTGAGAAACTTTGGACCGAGAGTACCGAGGTTGCTCGTGC
AGCTTACGAATGTAATTGGTACGATTTATTACCCCACGAAGCTAAATCACTGATTTTAATTATCCGTCGT
TCACGATCACCTTTTCGTCTAACTGCAGGCAAATTTTTTACTTTAAATCATGAACTTTACAGTAGCGTTT
TGAAAACATCGATGGGATATTTGTCTGTTTTACGTACCACAATGATGAAAGATGAATAA
>PmetOR10
ATGAGCAATCGTCGAGTTTGGCAAGTCGAATACAGTTGCGGATTGAACTTATACACGATGAAATTTATTG
GAATTTGGCCAGAGGAGAGAAGGATCGATCGAATTTCAAGCTACAAAGTTTTAATAGGGATTGCCGTCAT
CATATTTTTCTGCACTATACCTCAATACTGTCAGCTTTATATAGACCGACATGATTTCGACTTAGTTATG
GAAAATTTATCCGTAGACAACCTAAGTGGAACTATCTCGATTATAAAAATGATTATCTTCTGGTCGAGCG
GAGAAACAATAAAGGGCCTCCTTTCCGCAATGGAAGTAGATTGGAAAGAAGTGTCAACAAAAAAGGAAGA
ACAAAAAATGATGAAACTCGCGAGATTGAGCAGAATTTTAGCAACGGGAGCGACCGAAATAAGTTATGCA
CTTATCGCGGTTTACATTTTAAAAAATTGCGTCGCGATACATAACGAAGGTCGTATCCTATTTTTCCTAT
CGTACTATCCATTTAATTCAATGATTACTCCAATGTTTGAAATTACGTTCGTCGGTCAAGCGATTGGTAC
AATTTATTTTACAACAGTGTATACAGCAATTGATACCTTCTTAGCCATGTTGATCCTTCACGTGTGTGGA
CAACTTTCAAGACTACAAGGAGATCTAATTAATTTAAATTCTACTACGAGAGAAGAATTTCACAACAAGT
TAAGTTACATCGTCGAAAGACACGATTTTTTAAACAGGTTCGTCGATACGATTGAGGAACAGTTCAACAT
AATGCTCCTTGTTCAAATGCTTGGTTGTACATTGCAATTATGCATGGAATGTTTTCAAGGACTTAAGTTG
ATGGCTGGGGAAGGTGAAAACATGCCATTGATAGGAATGTTTTTTTTCGCGTTTTACGTCTTCTATGTTC
TACTTCAACTATACCTATACTGCTATGTCGGTGAGAAACTTTGGACCGAGAGTACCGAGGTTGCTCGTGC
AGCTTACGAATGTAATTGGTACGATTTATTACCCCACGAAGCTAAATCACTGATATTGATAATTCGTCGT
TCACGATCACCATTGCGTCTAACTGCAGGCAAATTCTGTATCTTTAATCATGAACTTTTCAGTAGCGTTT
TGAAAACATCAATGGGATATTTGTCTGTTTTACGTACTACAATGATGAAAGATGAATAA
>PmetOR11
ATGAGCGTTGATCGAGTTTGGCAAGTTGAATACGCTTGCGGATGGAACTTTTACACGATGAAATTCATTG
GAATTTGGCCGGAGGAAAGAAGGCTCGATCGAATTTCAAGCTACAAAGTTTTAATAGGGATTGCCTTCAT
CATATTTTTCTGCACAATACCACAATACTGGCAGCTAATTATCGATCGAAATGATTTCGATTTGGTTATG
GAAAATATATCTGTAGACAACTTAAATGGAACTATCGCGTTCATAAAAATGATCTTCTTCTGGTCGAGCG
GAGAACCAATAAAAGGCCTCCTTTCGGCGATGGAAATAGATTGGAAAGAAGTGTCAACAAAAAAGGAAGA
ACGAAAAATGATGAAACTAGCAAGATTCAGCCGAATTTTAGCAACGAGAGCGACCGAAATAAGCTATGCA
CTTATCGCGGTTTACATTGTTAAAAGATGCTTGTCAATGCGTAACGAAGGTCGGCTTCCATTCATCTCAT
CGCATTTTCCATTCGATTACTTGACCAGTCCGATATTCGAATTGACGTTCGTCCTTCAAGTGATTGGTGC
AGTTTATTTTACTACAGTTTACACATCAGTCGATACTTTCTTAACAATGTTGATCCTTCACGTGTGCGGA
CAACTTTCAAGATTACAAGAAGATCTGATTAATTTAAATTCTAATACGAGAGAAGAATTTCAAAAAAAAT
TAGGTTACATCGTCCGAAGACACGATCATTTAAACAGGTTCGTCGATACGATTGAGGAACAGTTCAACAT
AATGCTCCTTGTTCAAATGCTTGGTTGTACATTGCAATTATGCATCGAATGTTTTCAAGGACTCATGTTG
ATGGCTGGGGAAGGTGAAAAGATGCCATTGATAGAAATGTTTTTCTTCGCGTTCTACGTATTCTATGTTC
TACTTCAATTATATCTGTACTGCTATGTTGGTGAAAAACTTTGGACAGAGAGTACCGAGGTTGCTCGTGC
TGCTTACGAATGTAAATGGTACGATTTCTTACCCCACGAAGCAAAATCACTCATATTAATAATCCATCGT
TCGCGATCACCTTTACGTCTAACTGCAGGCAAATTCTGTACCTTTAATCATGAACTTTACAGTAGCGTTT
TGAAAACATCAATGGGTTATTTATCTGTCTTGCGTACGACCATGATAAAAGATGATTAA
>PmetOR12
ATGGATAAGCCCGAAGTTCCCTACGTGGATTACATTTGCGGCTTGAATTTTTACTACATGAAGATTTTGG
GAATCTGGCCTGAGGAAAGAAAATTTAATCGACTATCCAGTTACCTTGTTCTAATGCCACTCAGTATGAT
GATAGGATTCATCAACCTACCGCAAACGGTAAATCTTTATTACATACGGGGTGATCTCGATGCGATCGTT
CAAAATTTGTCAGTTGGAAACATGGTCGTGTTAATTGCCGTATTGAAGACTGTCATCTTTTGGTTTAATG
GAAAATCTATTCGTGCGCTGGTAGCAATTATGGAACAAGATCGAAAAGAAGCAAGTACCGAGGAAGAAGT
GAGAACGATGATGAGGATCGCAAAGATTTGCAGAAAAATATCCGCAGGATCTATTTTAACGTATACCATA
CTTCTCTTTATACTCATCTCTCTGCAGGTTCTTTTAACTTATATTGTCGGACGTGTTCTCATATTGAATG
CATATTTTCCGTACAACATAGAACAGACACCGAATTATCAGTTAACCATTATTGCTCAAATGACGGCTTC
ATACATAACAGGCGGGACTTATACAGGTGTAGACATTTTTATAATTACTATAGTGCTTCACGCATGCGGA
CAATATGAAAATCTGATACAACGATTACGCAACGTGTGTGTTAAAACGGACGATGATTTTCAAACTAAGC
TCGCTCAAATTGTTAAAAAACACAATGCTTTAAACAAATTCATCGAGACGGTCGAAGAACAATGTAATGT
GATGTTATTATTGCAAATGCTATGCTGTACACTTTTACTTTGCGTTACATGCTTCTTGGCAACATCGTCA
ATCGAAAGAGACAGTGATATGATGACAGTTCAATTAATGTTCTTTATGGTATATTTAACACATATTTTGC
TTCAAATGTTTTTTTATTGTCATATTGGTGAGAGACTACTTTCCGAGGGTACAGGAATTATCGATGCTAT
ATATGAATGTAAGTGGTATGATTTACCAGCCAATGAAGCTAGATCATTAATACTAATTATGGTTAGAGCA
CGAATACCTCTGCAGCTTACAGCTGGTAAATTTTGTCAGTTCAGTCATAATCTTTTTACTAATATTTTGA
AGACATCAATGAGTTACGTGTCGGTACTGCATGCAGTTAATTAA
>PmetOR13
ATGGATGTGACCCAAGTTTCCTACGTGGATTACATTTGTGGCTGGAATCGTTACACCATGAAGCTTTTGG
GGATCTGGCCGGAGGAAAGAAAATTTCATCGACCGTCCAGTTACATTGTTCTAATTCCAATCGGCATAAT
GATACTATTCATCAACATACCACAAACAATAGATCTCTACTACGTATGGGGTGATATCGATTTGACCGTC
GAGAACTTGTCGGTTGGAAACATGACCGTGTTAATTGCTGTCTTGAAGACAACTATCTTTTGGTTCAGTG
GAGGATCTATAAATATGCTACTATCCCATATGGAAAAGGATCGAAAAGAAGCTACTACCGAAGAAGAAAT
AAGAAGAATGATGAAGATTGCTAATGTTTGCAGAAAAATTTCTATTGGAAGTACATTAACTTATTTCTTA
ATCGTTATACTCTTCGTTATTATTCATCTATTATTAAATATCTACAAGGGACATGTTCTCATATTACGGT
GTTATTTCCCATACGACAAACTTTCAACACCTTATTACCAGTTAACTATTATTGGTCAAACAATGGCTGG
ATATTGCACGGGCAGTACTTACACTTCTGTAGATATTTTCGTGGTTATATTAGTGTTTCATGCGTGTGGA
CAACTTTCTAATTTGAGACAACAGCTTAAAAATTTGTGTCAGAAAAATGATTACGAATTTAAAACTAAAC
TTGCTCAAATTGTACAAAAACACGATTCTTTGAACAGATTCGTCAATATAATTGAAAAAGAATTCAATGG
CATGTTACTGTTGCAAATGCTTGGTTGTTCAATGCAAATTTGCGTTACGTGTTTCCAGACAATTTTGGTC
CTTGGAAGTGGTAATAAAATGGTTTTTATTCAAATATTATTTTACGGATTCTATTTGATATACGTCTTAC
TTCAAATTTGTCTGTACTGTTATATTGGTGAAAAACTCATTTCGGAGAGCATTGGAATTATCGATGCAGT
GTACGAATGTCAGTGGCATCGTTTTTCACCTGATGAATCTAAATCTTTAATTATTATTATGTTACGGGCA
CGAATACCTCTTCACATAACAGCGGGAAAATTTTGTTCGTTCAGTCATAAACTGTTTAGCAACATTTTAA
AAACATCGATGAGTTACTTATCAATGCTACACGCGATGAATGTTGTAAATACAGAATAA
>PmetOR14
ATGGATGTATCCCGAGTATCCTACGTGGATTATATTTGTGGCTGGAATCGTTACTCTATGAAGATTTTGG
GAATTTGGCCAAAAGAAAGAAAAATCAATGAAATATCGAGTTACTTGGTTCTTCTACCACTTAGCATGAT
GCTACTAATCATCAACATACCGCAAACAATAAATCTCTACTTCATATGGGGTGATATCGATCTGATTATC
GAAAACTTGTCGATTGGAAACATGACCGTGTTAATTGCGGTCTTGAAAACGATTATCTTTTGGTTCAGTG
GAAGATCCATTAGTGTTCTCCTATCAAACATGGAAAAGGATCGAAAAGAAACTAATGCCAAGGATGAAGT
TAGAAGAATGATGAGGATCGCGAATATTTGCAGAAAGATATCTATCGGTTGTACTTTAACTTATTACATG
GTCATCATTCTTTTCATCATTCTACATTTGATATTAACACGTTATATCGGCCGTATTCTTATAATACGCT
CATATTTTCCATACAACATACAATCAACACCGAATTACGAGTTAACCATTTTTGCCCAAATCTTGGCTGC
ATGGTGCACAGGCGGAGTTTATACATCGGTAGACACTTTTGTGGCTACTTTAGTGTTTCACTTGTGCGGA
CAACTGAACAATTTGAAACATAGTTTGCGCGATTTGTATTCACACGATGGCAATGAAATTAAATTGAAAA
TTGCTAAAATCGTTAAGAAACACAATTCTTTGAACAGATTCACCCAAACAATCGAACAAAAATTCAATGT
CATGTTACTGTTGCAAATGATCGGCTGTTCGTTGCAACTTTGTGTTACGTCTTTCCAAATACTTGTGGCC
CTTGAAGGAAAAAATGGAGTTATCCTAGCTCAAACAACTTTCTTGTCGGCATACCTAATATACATATTGC
TTCAAATATACCTATATTGTTACATCGGTGAAAAACTCATTTCAGAGAGCATTGGAATTTTTGACGCTGC
CTACGAATGCAAATGGTATACTTTACCTCCCAGTGAAGTTAAATCATTGATGATAATCATGATTAAAGCC
AAAGTACCACTTCACATAACTGCAGGAAAATTTTGTTCATTCAGATATCAACTATTCTGCAATATTTTGA
GAACGTCGATGAGTTACTTGTCGGTACTTCATGCAATGAATATTGTAAATACCGAATAA
>PmetOR15
ATGGATGTTGATCGAGTTTCCTACGTGGATTACGCCTGTGGTTGGAACCGAAAAATTATGAAGTTCATGG
GAATTTGGCCGGAAGAAAGAAAAGTCAACAATGCGTCCAGTTACAAAGTGTTATTCCCCATCGGTTTTAT
GGTACTTTTCATTACCATACCACAAACAACTAATCTCTACTTTATATGGGGTGATTTCGAATTAATCGTG
GAAAATCTATCAGTTGCTAACATGACTATTACGATTGCTGCATTGAAAACGGCAACTTTTTGGTCCAACG
GAAGATCCATGAAGGTACTTTTAACGCATATGGAAAATGATCGAAAAGAAGCCAACACCGAAGAAAATAT
AACGAAAATGACAAGAATCGCTAACGTTAGCAGAACTATAACAGCTGGAAGTATAATAATGTGTAATTTT
CTTGTCATACTCTACGTGACATTAAGAATCGTTTTGTTACCATACACCGGACGATCACTTTTTTATAGTG
CTTATTTTCCATACGACACACGACACTTTCCGAATTTCGAATTAACTGAAATTGGTCAAGTTACAGCAGC
ATTCTACGCGGCCAATAGTTACACCGCTGTGGATACTTTCATGATGATGTTGGTGTTACACGTGTGTGGA
CAATTTTCGAGCCTCAGAAAACAATTGTCCAACTTGTGTTCCGTAGACAAAAATCATTTTCGAATTGATC
TGATCGAAATTGTGGAGAAGTATGATATGCTCAACAGTTATGCTGAAACAATCGAAGATAGATTCAACAA
CATGTTGCTTATGCAAATGATCGGTTGTACTGTACAACTCTGCGTTCAATCGTATCAAGCAATTTCGGCA
CTCGTTGACGATGACCAAGGATTATTGATAGTCCGATTATTCTTTTTTGCGGTATACACAACATACGTCA
TGCTTCACATTTATTTGTATTGTTACGTCGGTCAGAAACTTTTTACCGAGGGTACGGAAATGGCCTATGC
TGCGTATAATTGCAACTGGTATAATTTATCACCAAACGATGCTAGATGTCTAATAATAATAATGTCACGA
GCACAAATATCATCGCGTATTACGGCAGGAAAATTTTGTTCTTTTAATCATGTACTTTTTAGCAACATTT
TGAAAACGTCCATGGGTTACTTGTCCGTCCTGTATGCGATGAAAACCAAAGATATGGAGTAA
>PmetOR16
ATGGATTTTAATCCAGTTTCATACGTGGATTACGCATCTGGTTGGAACCGGTACACCATGAAGTTCTTGG
GGATTTGGCCGGAAGAAAGGAAACTTGATCGAGCTTCAAGTTACAAAGTGCTAATACCAATTAGCCTTAT
GTTTTTTTTTATGGCTGCACCACAAACCATTAATCTTTATTTCATATGGGGTGACTTCAATTTAATCGTG
GATAATCTTTCGGTGGCTAACATTACTGTGATCATCGCGCTTATTAAGATGATCACCTTTTGGTTCAACG
GAAGAGCCATCAAGATTCTATTGTCTTTCATGGTGGATCATCGGAAAGAGGCAAAGACGGATGAAGAAAT
CAAGAAAATGACTAAAATTGCTAAAATATCAAGGAGAATATCAATTGGAAGTACAGTGATAACTAACAGC
GTAGTTGTACTTTGGGTTATCTCACGATTCCTGTTGATACGTCGTACCGGTCGTGTACTATTCTTGCAAT
CATATTTTCCCTACGAGACATTGGTCACACCAAATTTTGAAATAATTGCAATTGGACAAATAGTATCTGC
CTTTTATACAGCAACAACTTACACGGCTGTCGACACCTTCGTCGCAATGTTGGTATTTCACGTGTGCGGA
CAATTCGCAAATCTTCAACGACAATTGAAAAACATTTGCAACGATAAAAATGGAAATTTCGAAGAAAATT
TTGCCGATATCGTGAAAAAACATGATTGCCTTAACGAATTTGCCAACACGATAGAGGATAAATTTAATAG
AATGCTGTTGATGCAAATGCTCGGTTGTACCGTAAAACTATGCGTTTTATTCTTCCAAGCACTTTTGTCG
ATCACTGAGGAAAATCAAGAACTGCTCGTATTTCAAATATGCTTCCTAACACTTTACATATCCTATATTC
TGTTACAAATTTATCTCTATTGTTACATAGGAGAAGAATTAGTATCAAAGAGCAATGAAATGGCCGACGC
AGCATACGAGTGCGAGTGGTATAATATAATTCCCAAACAAAGTAAATATCTTATTTTAATGATTCGTCGA
GCACGAACACCATTACACATAACCGCTGGTCGATTTTGTTCATTCAATCTTCTTCTTTTTACCAAAGTTT
TAAAAACGTCCATGGGTTATTTGTCTGTCCTGTATACAATGAAAGCCAAAAGCACGTAG
>PmetOR17
ATGAAGATACAAAAAGTGTCAGAAATTGATTACGCTTGTGGATGGAACCGTTACACCATGGATTTCATAG
GGATTTGGCCAAACGAAAGAAGTCTCGATCAAATTTCAAGCTACAAAGTTTTGACGGCAGTATGTTTGAT
GTTCTGTTTCATCTGTCTACCTCAAACGATTAATCTATTCTTTATTTGGACCAATTTTAACCTCGTCGTA
GAAAATTTATCGATGGGTAACATATCCGTCACGATAGCACTACTTAAAACTATCTTTTTCTGGTTGAATG
GACAATCTCTCAAATATCTTCTGTCGTTAATGGAAGAAGATCAAAAAGCTGCAACAACCGAAGAGGAATC
AAGGACGATAAGGAACACCGTAACAATTTCGAGAAAAATATCGATCAGAAGTACACTCATGTGTCTAAGT
GTCGTCATTGTTTACACTATACTACGCTACGTCACTATACTTCATACCGGTCGAAATCTTTTATTTCGAG
CATATTTTCCTTACGATACACGAATCAGTCCTAATTACGAGTTAACATTTATAGCACAATTGATAGCAGC
ATTCTACGCTGCAACATCTTACACAGCTGTAGACACCTTCATCGCAATGTTAGTTCTACATATTTGTGGA
CAACTTTCGAATTTGAAACGAGAATTGATAAATCTACGATCTAAGAACGGTGACGAGTTCAAAACTAAAC
TAACCAACATCGTCGAGAAACATGATTATCTTAACAGGTTCGTTGATACGATCGAGAATCGATTCCACAT
AATGCTATTGATTCAGATATTGGGATGCACCGTGCAATTGTGTTTCCAATGTTTCCAAGCACTTTTGTCG
TATATCGAAGGACCAGATGAACTATTTATTTTGGAAGTATCATTTCTAATGCTCTACATATGTTACGTTC
TAATTCAGCTTTATCTTTATTGTTACGTTGGCGAAAGACTACTTTCGGAGAGCACGGATATCCTGCAAGC
TGTTTACGATTGTGAATGGTACAATTTAACACCGAAGGAATCAAAGTCACTTTTAATGATCATGTATCGC
GCAAGATCACCATTGTATCTTTCAGCTGGTAAATTTTGTATCTTCACATTAGAATTATATAGTAGTATTT
TGAAGACATCGATGGGTTACATATCGGTTCTTTATGCAATCAAAATCAAAACTTCAACGTGA
>PmetOR18
ATGCCAACAGGATTCGAAGAAGATTTGAATTACGCAATTGGCTGGAACCGATTCAGCTTACAAATACTTG
GAATTTGGCCTGACTCAAAATACACCGAAAGTGATCCCACCTTATCGAAATATTGGTTCATTGTCCATTC
ATTTTTTATGTTCGGATTTATAACATTACCACAATCGGCGTATCTTCTGATGATTTGGGGTAACATTGAA
CTGATGACAGAAATTTTAGCGACTGCGAACGTACCGATTACCATGTCTTGCATTAAATTGTTGTTCGCGC
GATATCATTTGGAATCATTGAGACCACTTCTAAATTCATTTGTCGAAGATTGGAAAAGACCGAAAAGTGA
AAGCGAGAGATCAGTCATGTTGGATAACGCTAAAAAGGCAAGAATCATATCGATATGGTGTACGACGTTA
GCACACTTCATGACATCGATTTATATTATACCTCGAACCTTAATGATTGCCCGAATGCAGAGAGATCAAT
TCGAACCGCAACATACGGTCGTCTATCCAGCTTATTTCCCATACGACATTAGTGAAACACCGGCCTTTTG
TATTTCGTGTTTCGGACAAATCGTAGCAGCCTACAGCGCTACCGTGTCATACATAGGCGTAGACACGTTC
ATTACAATGCTGGTCCTTCATGTCTGTGCCCAAATTACAAATCTAAGGCATGCTCTTGAAAATTTACCGA
ACGGCCAAATTACCGAAATGGCCAGTCATTTTACGCAGGAATTGAAGTGGATCGTGAAGAGACACGAACA
TCTCAATTGGTATGCCAAATCGATCGAGAACTCGTTTAACTTGTTGATGCTCATTCAAATACTGGCTTGT
ATCATTCAAGTGTGCTTTCAGACATTTCAATTATTTCGCATAATGAAACAAGATGGAGATGAATTTCCTG
TAGAACAATTGTTTTTTGTTGTATTATTTGTAGTTGTTACTTTGGTACAACTGTATTTGTATTGTTACGT
TGGAGATATGCTTATCGTTCAGAGTTCTGGAATAGGCATGTCAGCATACGAATCGCAATGGTGTAACTTG
CTCCCTAAGGATGCACGAAATATTCTTTTCGTAATGCATCGATCTTCGATTCCACTTTGTTTAACAGCCG
GAAAATTCGGTACATTCTCGATGGAAATGTTTAGCAACATTTTGAAAACCTCAATAGGATATCTTTCAGT
GTTGGTAACAATATCAGATAACAAGAAATAA
>PmetOR19
ATGGATTACGCTATTGGATGGAATCGTTTTAACTTGTCGGTATTAGGAGTTTGGCCGGAACCTACGAAAA
CGACGTTTACATGGCGATTAATATCAGCCATTATCTTTTGGACGAGTACAACTGTGACATTTTTGTTCAT
ATGTGCACCACAAACGGCAGATCTGATTTTAAATTCAACAAGTTTGGACGAAGCTATCGAAAATTTATCT
ATCAACATACCAATCGTATTCGCTGTGATAAAACAAATCGTTTTGCGATATCACGGTAAAGAAATACTTC
ACGATTGGACAAATAGTAAAATGATACCTGATCCAGAACGTTTGACGATGTTGAAAAATGCTAAATTGAG
TAGACGAATATCACTTTTCTGTTCAACTTTGACATATCTAATGTTGACAGCCTTTATATCGCTTCAAATG
TATGCAAACATGGCTAGTGCATCCGAAGTAGATCTAGGAGGACTTTTGCATCCTGCAACCTTTCCATACG
ACACCAAGAAAAGTCCTTATTTCGAGATCACTTGGATGGGACAATTTATGGGAACAGTTCTAACGGCTAT
CTGTTATTCTTGCTTCGATACATTTCTCGCTGTTTTTGTCTTACATTTGTGCGGACAATTGTCGGTTTTG
CGATTGAATTTAAAAGAATTGTCTGACGTATCAAAACGTGACATCACGTTATTTCAAAGTAGACTTGGAT
TCATTGTCAACAGGCACGAACAATTATATAAATTCGCCATAATAGTCGAGGATTGTTTCAATCTTACCCT
ACTCGGACAAACTTTAATTTCCACAGCAATGTTTTGTCTGACTGGATATCGTATGATAACGTCGATGGGA
TCACAGGAACAGGAATTGCCAATAGTCGGGCTGATATTTTTTGTCATTCACGTAATATACACGATGTTGC
ATTTATACATTTATTGCTACGTTGGTGAAACACTTCTAGTCGAGAGCACTGGAATAGCTTTCTCCGCTTA
CGATTGCGAATGGTATGACTTGCCACCTAAAAAGGCAATGTGTCTGATGATAGTAATTTGTCGAGCAAGA
ATAGCCTTTCAAATCACGGCTGGAAAATTTAGTCCATTTTCTTTAGAGTTGTTCGGTGCTATCATGAAAA
CATCTGCCGGATATTTATCGGTATTACTCGCTATGAAAGATCGTCTAATTGAAGAATAA
>PmetOR20
ATGGAATTTACCAAAGATTTGAATTACGCAATCGGCTGGAACCGATTAAATCTTCAATTCCTCGGTGTAT
GGCCGGATTCGGATGGATTGGAAAAAAACTTGGGCTTTACTAAATATCGTTGGATCGTTCACGCATTTTT
CATGCTGGGATTTATAATCTTACCGCAATCAGCGTATTTGATAATAATCTGGGGTGATCTCGATTTAATG
ACGGAGGATTTAGCAACTGCAAACGTTCCTGTCACTATAGCTTGCGTCAAACTCTTCATCATTAATTATC
ACTCGAAAACACTAAATCCACTTCTAAGTGCTTTCTTTGACGATTGGAATAGATCAAAAAGTCATGAGGA
AAGATCAATTATGCTGAGCAATGCTAGAAAGGCGAGAACTATATCGATGTTGTGTACAGTGATGATACAG
ATTATGACAACGATATACATACTTCTTCGAATCACTATGATTTTGCAAATGCAAAGGGATCAAATGGAAC
CGGATCGAACTCTCATTTGTCCCGCTTATTTTCCTTACGACGTTAGGAGGACTTCGGTGTTCTATTTAAC
GTGTCTTGGACAAATATTAGCGGCTTACAGTGCTACAGTTTCTTATACAGGCGTCGATAGTTTCATCTCA
ATGTTAGTTCTTCACGTTTGCGCACAAATTTCCAATCTAAGGTTAACCCTTCGATCTTTGGCTGATGGAA
GAACCTTGAAAGATAGGGAGACCGATAATTTCATGAAAAAATTGACGTTAATCGTTAAAAGACACGAACA
TCTCAATTGGTTCGCACAAACGATCGAAAATTCATTCAACACTTTGATGCTCGTACAAATCCTTACTTGC
ACCATGCAAGTGTGTTTTCAAAGTTATCAAGTCAAGGCAATATTAGGACAAAACAATGGCGAGTTTCCTA
CAGTTCAATTAAGTTTCTTAGTATTATTTGTTGCCGTTACTTTAATACATCTATACATTTATTGTTACGT
GGGTGAAATGCTTATTGTTCAGAGCTCCGGTATGAGCGAATCGGTATACGAATCTAAATGGTGCAACTTG
TCTCCGAAGGAAGCAAGGAATCTTCTTTTCGTGATGCACCGATCAGCTATCCCACTTCGTTTGACCGCTG
GAAAATTTAGCACGTTCTCCATGAAAACGTTTAGCGAGATCGTAAGAACTTCGATGGGATATCTATCGGT
TTTACTGACAGTATCGGAACACAGAAATTAA
>PmetOR21
ATGATCGAGAAATTTTCCAACGAAGATGGAGACAGTTTTTATTTTTCCAATCATTATTACAAATTAATCA
GACGTTTGGGTATTTTTATCGGTATTTGGCATTACAAAACTGGAAAATGGCAAACTATACGATCTTATCT
TACTTTCTTTTTATCGACTCTTCTTCTCGTCGGGCAAATACCCATTTTGTTTACTGTGGAATATAATATA
CAAACATTCGCCGAAAGTTTATTTATATTTGGACCAACCTTATGTATTTCTTTGAATTATTATATTGTTA
ATAATTACAATATTAATCAAGCGAAGGAACTTTTCGATCACATTAAAAATGATTGGAGTCAAATTAAAAC
GAGCCGAGAATTGACCGTTATACAAGAATATGCCGAAAAAGGCAGATTTAATACGCAATTATTATTATTA
ATATGCATTATGCCAACTGTAGTTCAAATATTAATATCGATGATATCATCGACATTAAATTTTGTCTCAA
AAAGAAACGTAACTAATTGCGAATTAATGCTTGAAATAGAATTGTTTGTTATAAACGGAAAGGAACACTC
GTGTTTAACATTATTCGTATGTTCTATCTTATTTTTATTACAAGCTGCTTTATTAATAATTAATCTGGGA
TATTGGCAAATGGTAACATTTCATGCATGCGCTATGTTTCGTATAGTCGGAGTAATACTTGAGAGCTTAT
TCGACAAGAAAGAATTATGCTATTTTAAATTCAACGAAGATGTGATTTCTTCAACGCTTAATCGAGCTAT
TGATCATCACAATCGTGTTATCAAGTTGGTCGACTCTATGAATTTATTACTGGACTTTCCTTGTACATTG
AGCGCGATTCTTGGAACTATTATGTTTGCTACTGACTTAATAATGCTGTTACAGTTTGATTTGAACAAGA
ACAACGTAAATGAATTTCTCACAACTTCATTTTATATGGGGAGCATAGTATTCATTGCATTTATACAAAG
TCACGTTGCACAGAAATTATTGGATCACAGTACCGATGTTTTCCAGGAAACAATTTTACAGCCGTGGTAT
TTGCTTCCTCCGAAATATCAAAAATTATCATTGTTGATCATGATGAGAAGTATGAAAGAATGTTCGTTAA
CTATCGGCAAAATGTTTTCACTTTCTCACGATTTATTTGGTAAACAAATGAAAACGGCGGTTTCTTACGC
AATGATATTTCACTCTTTAAATAATAATTAA
>PmetOR192
ATGAATAGTATTAATTTTCGTAACACCAATCGATGGAACGTATTTATCAATATGTTTTCGGGAAATATTT
TACCCGTCAATTCGGACGAATCGGAATTGTCATTTTTATCAATAATTTACGCTATATTTACATGGATAAT
AATATTGATACACGTTTGTACTTGTACCGTTGGAATATTTCGGGTATCGTTGGAATCGGCATTGAGAAAT
AGTACGAGTAATTTGATAATCAGTACTGAAATATTATTCAATTTATCGCACATGTATAGTCAAAGATATT
TATTGAAACGATTGATCGATAATTACGATTATTTATTATCCTCGGATAATGAATTACTCAAAAATACGGT
TGTATCTTACATCAGACCGATAGAAAAATTATTGAAATTTTATACGATGACCGAAGTGTGTATGGCTGTT
CTATGGGTTTCAAGGCCATTGCTAACGGTTTATCAAAAAGAACAATTCGTACACGAGGATTACGTTTTAC
CGATTAGTGTAACCAACGAACCAATTTCTCGTAATATTTTTATCATCAGTGTTATCCTAGAAATCTTTGG
TCTTGGATATTTGATTATGAAAAAAGTCAGCACGGATATATACAGGTTGCATTTGATACTTTTGCTTACG
TCGCAATACAAATATCTGAGAATACAAATGGGTATGATATTTCAAAGGGATAATAATTTTATGAAATATC
AAAACGTTGATAAAGAATTGAACTCGTTGCTGCGTCATCATTCGATCGTTGTTCAGGCAACTAACACGCT
GAAAAAATTACTATCCTTCAGCGTTTGTATCATACACTTGGACAGTGTATTACGATTTTGTTTTTTAAGT
TACATGCTGGTAGAGAACATGACGGTTAACATGGAAGGATGTGTGATAATATCTTACGCAATTGTTGCTA
TATTACAAATATATATGATTTGTTTTTATATACAGGAACTTCTCGAAGCGGGTTCCAACTTGACCGAAGA
CGCGTTCTACGAAGGATGGTATTCATGCGAATTACCGGTTAAACAAAAATTCAAAGTAATCATGTTTACG
AATAAAATGAAGTGTCAATTGTCTTATTGCGAAAACGTCGATTTAAATTTACCTTCATTCGTACAGATTA
TCAGTCAAGCTTACTCCATGTGTCTACTTCTTTTGAAGTTTAAATAA
>PmetOR193
ATGTTTACAAAAGGTATTAGTTATTACGAACAACACTTTTTTTTTTCAAATCGATTAGTTCTTTTTTTTA
TGGAACATCAAAGTTCCTCGGGTATGTTGGCCTTATTTTGTGGGATTTCTGTTTTCGTATTCCCACTGAT
AGTGCATCAGTTTTATCAGATCTTCATGTTAGAGATGAAGCTACAATCGCTTATGAAAGTACTCAAGCCA
ATGATACTTTTTTTGTACATTCTCTATTGTCATTATACAATTTATTTGAAATTCTTAATGATTAAATTGA
TAATAACTCACATTAAGTTTGATTACGAACTGTTGATGAACGAAAAAGAATTAAATATCATGGAAAAATA
TACAAATCAAAGTAAATTATATACGAGCTTTCTAATGGTTGTCTTTTACTTTTATTTTATTTTTATAATA
TCGTCAAGTATTTTCAACGTTTTCCAACATATTTTTGGAACATCAGAAGATATTGATTTAACATTACCTT
TACCCGTTAATAATATCTCACATGCAGGATTCCTATATTACAATTTGCTTATTTATCAAATAATAATATT
TTTTATGATGATATCAATTGCCATTATTATCTATTCAGGATATTGGGCAATTATACAACACATTTGTGGT
CAATTCAGTATTTTTATGGAAAAAGTACGTCGACCGTTTGAAAATAATCAAATGCACGTACAAAATGATT
GGTATTGTATAACACCTCAACAAGAACGAGAATGGTTAATTGACATAATCAATTGTTATAATAGAGTCAT
AGAGCTCATCAATTTAATAAATAAATTTTCCAAGATGACTTATTTAATAGCCGTTTGCGTTTCGATGCTA
CTCGTTATACTTAATTTTCTATATGTTTTCCAATTATTTACCGTATTACTTAATGTAAGAGAAATATTAG
AAGGCATCATTTTCACCGTAGGATTTATATTTACTCTATATATTTCTTTTTACATTGGACAATTGCTTAC
TAATCATAGCAATGCAGCTTTCATAGAATTATGCAATATTCCGTTTTATACTCTATCCATAAAAACTCAA
AAATTGCTATTATTTTTATTAACAAGAAGCGTACAACCGTGCGAGATTTCAATTGGTAATATATTTGTAG
CATCGCACAAAGTTTTTGCTGCAATAATACAAAAAGCGTTTTCTTTTGCCACGGTGTATTATAGTATGTG
A
>PmetOR194
ATGTCTTTGAAAGGTTCGAGTTACTACAAGCAACATTTTCTTTATTCCAATCGATTAGTACAATTTATAA
TGGGTTTAAGACCTAATCAAAGCTCGTATGATCAATTATTTCGATGGTGTACTGTATCTGCTTATGTATT
ACCAATGATTGTGCATCAGTTTTATCAACTTTTTAATGCTAACATTAAATTGACATCGAACTTCAATTTG
CTGCAAAAGATGATAAGTGCACTATGTATTATTTGTACATACAGCGCCGTTTACTTTCGTTTCACCACAG
TACAAAAATTAGACAATTACATTAAACGTGATTATGAACAATTATCGAGCAAAAAAGAATTATTCATTTT
AAACAAATACACGAAACAAAATAAATTATTCACAATTATTATCGTTGGTTTTTGTTACCTTTATGCTATT
TCCTTAACAATGCCAAGTATTTTAAGTGTTCTTCTACATATTTTGGGATTTTTAGACAACGTAAAATTAA
CTTTGCCTCTTCCTGTTAATAACATTTTTAATGGAGGCCCACTGTATTACAGTTTGCTTATTTATCAAGT
AATAGCAATCTTTGTATTGTTAACAATATGCAGCGTATGTTATTCAACGTATTTGGTAGTAATACAGCAC
GCATGCATTCAATTTACCATTATAATTTTTAAAATACGCCAACCATTTAATGAACAGAAATGTGAGAAAG
AAGTTTGGTACAGTAAAACACATCAAGAAGAATGGGAGTGGATTGTCGATATAATAAAACGTTATAAAAG
AATCACAAAGTTTGTAGATTTGACAAACAATTTGTCCAAGATTGTTTATTTGGTTGAAATTTCATTTGCG
ATGATACTCATATTCTTTGATCTAATTTATATATTGCAATTATCGGTAATATTGAAAAATACAAACGGAA
TGTTTGAATGCTTCATTATCATTGTTGGATCTATCTTGACTATATACGCTAATTTTTACTTCGGACAAAT
GCTTATTGATCATAACAGTGCAACTGTCGAAGAATTATGTCAAGTTCCATTTTACGTTCTTTCCATAAAA
ACTCAAAAGTTATTGTTATTCGTTATAGCAAGAAGCATGAGACCGTGTGAAATTTCAATCGGTGGTATAT
TCGTGGCATCGCATGAAATATTTTCCGAATTAGTCCAAAGAGCGTTTTCATTTGCCATGGTATATTATAA
TATGCTATAA
>PmetOR195
ATGTCGGTAAAAGGTTTAATCTATTTCGAACAACATTTTCTTTTTTCAAATCGACTAGTTCAGTTACTGA
TGGGTTTACGTCCGTATCAAAGTTCGAATGATCAGTTGTTACAAATTTGTATTGTAACGATTTACTTATT
ACCTATAATTGTGCAACAGTTTTATCAATTTTATATGTTAATTGATACCAGTCTGCACTCGGCTATCAAA
ATTCTGCAGAATATAATAGCCGCTATGTGTTTCCTGTGTACCTACTGTACAACTTATTATAGATTCATAA
CCATAAAATTAATGTATTCTTATTTTAAATGTACCTACGCATCGATATCCGACGAGGATGAATTGAACAT
TTTTGAAAAGTATACGAGACAAACCAAAATGTATACGTATTTTTTTACGGGTGTTACCAATCTCTGTCTC
ATAGCAAATATATTTCCATCTATTTTAAGTGTATTTATCTATCATTTTGGGACCATAGATAATGCTCTCG
TAATATTACCCCTCCCAGTTAATAATGTTTCAAAACCAGGACCACTATATTATAGTTTGCTTCTTTATCA
AATAATAGGAATCTATATATCTATTAATATTACGAATGTGTGGAATTCATTATATTTGACATTAATACAA
AACGCATGTTGCCAATTTACTGTTATCGGACTTAAATTGCGACAACCATTTTTAAATAACAAGATATGTA
ATAATGAACAAGATGAGAATAATGTAAATTCTTGGAAAGAATTCGATTGGATAGTTGACATAATCAAGCG
TTATAAAAGAGTCACGGAATTTGTTGATCTCATAAGTTATTTCACAAAAATAAATTATTTATTATGCTCT
TTCTTTGTGATGATCCTTATAATATTGGATTTTGTTAATATATTTCAATTAACTTCGGTGTCGCAGAAAA
CAGGGGAAATAATCGAGTGTTGTGCCTATGTTGTTACTTCTATATTTATAGCATATATTAATTTTTTTAT
GGGTCAAAAGATTATTAATCATAGCAATATTGCTTACGATGAATTATGTCAAGTTCCGTTCTATATGCTT
TCCATAAAAACTCAAAAAATGCTGTTGTTTATGATTTTAAGAGGCAGAATGGAATGTGCGCTCTCAATTG
GAGGTTTTTTTATAGCGTCTCACCAAGTATTCTCTGAATTAATACAAAAAGCATTTTCTTTTGCCACGGT
GTATTATACTCTTATTTAA
>PmetOR196
ATGAATGAATACGATGTAGAAAAACCAATGTTTCGTCGGATCGAACCAAATTTTCATTTAAAAGTAAGCC
TATCAATTATTTATTATATGGGAACTTGGCCACCTCAAGGAAAATATCGTTCATTGTATATCATTTGTAC
AATATGCAGTTTCACGTTTATGTTAGGAATTTTTTTGTTAACCGAAATAGCTAATATTATATTGAGTTTG
AACGATTTAGGAAGATTAGTTGCTGGAGCAACTCTTCTTATGACTAATTGTACTCATGCATATAAGATAA
TAATAATTCTTCATCGGCAAAAACGTATACGAAATCTTTTAAATATAATAAAAAATGATATATTTGCACA
AAACGATATTAATTACGGATATACGGTAACTCGTTATACATGGCAAGGAATTTTTCATCATATAGCTTAT
CAAAGTTTTGGTACAGTAGCTGTACTATGTTGGGGTTTTACACCCATTGCAGATCTTATTGCTGGAAGAT
CAAGAAGATTACCAATGGAAGGTTGGTACCCTTACAACGTGACTGTTTCTCCAGCTTTTGAAATCACTTC
ATTACATCAGGCAGTTGCTATCTTCGTTGCTTGTTTTCATAATGTAGCTATGGATACTTTAGTCACTGGG
CTTATAACTGTTGCATGTTGTCAACTTTCAATATTGTCTCAGACCATAGCTTCGATAAAAAATTATCAAG
AAGAAAAACAAATTAATATTGTAAAAAACGCAAACGATTGTTTTGATAAACAACAAATTCTTTACGATGT
TCCGTACGAAACGTTAAAGAAATGCGTTATTCATAGTAACATTATATTCAGTTTCATCAAAGAGATACAA
AATATTTTTGGTACAATGATACTCTTACAATTTTTCGTCAATTGTATCATCATTTGTTTGATAGCTTTTA
ACATTTCGCAGATGAGAGTATATATTCCAGCTATTCTCTTTGGTATGCTCATGTATATGTGTTGCATGAC
TTATCAAATTTTTATATACTGTTGGCACGGTAATGAGTTGCAATTACATAATATGTATGTTAGTAAAGCA
GCTTATTGCAACGATTGGTGGAATGCGAGTAATCGTTTTAAATATGCATTACAAATAGTAATAATCAGAG
CTCAACGACCTCTTACATTATACGCCGGAAAGGTCTTCACCTTATCTTTGAATACATTTGTTAACATCTT
ACGAATGTCTTATTCCATTTTCACGGTACTGCAAAATGCAACGGCTGATTAA
>PmetOR22
ATGTCAGCCGAATCGTTCGGAAGAAACGTGATATCGGTGAATTTGTTTCTTTTAAAATTCAGCGGAATAA
TACCGAGCAAAACGACACTATTATTAAACATCGAATGGACCAACCTACTTGCAATAATTTCCTTTTTTTC
TTTAACAATTTATTCAATTACTTACACTTACGAATTCGTTAAAATAGTTAATACGATACATGTTGACATT
GCGTTAGAATTCTTTTCTATGATCATATCCCTGATAGGTGGACAAGCACGTTACATCATTTTATTGATAA
AAAGAGATAAATTTTTACGAATGTTAAACGTTTGCGAGAACCTTTGGATCGAATTGGATAAATCGGAAAA
ACATTTCGTTCGTAATTATGCGAACATAACTAAGCGTTTGACTTATTATTATTTATTCGGTTGTGCTTTT
ACAATTTTTTTTTATGCAATTGCGTGCCTTTTCGTTTCCCCAAACGTAGATGAGAATAATCAGAACGAAA
CAGTTCAACGTAATTTACCGTACGCTTTTATAATCGAGGTTCACGAGTCACCTTATTTCGAGATTGCTTA
TGTTTTTCAATTAAGTAGCATGATCAATGTTGGTTTGACTTGTGTTGGTGTAGACACCGTTGGACCAGTT
CTTATTTTGATTGCTTGTGGACATCTTAAAGTAATACAAAATAAAATGTTGTCATTGAACGAGGATACGA
AATCTGAGTTCATTGAAGAAAAGGATTATGTGGATTTTCATCAATCTATTGTTTTGAAAGATGTTCAAAT
TAAACTTGACAATTGTATTAATTATCATATTACGATTTTGGAATTTTGTAAGAACATCGAAGAATTAACA
AACATCATGTTCCTAACACAATTAATTGGCAGTACTTACAATATATCATTAGTTGGATTTAAATTAGCCG
GGGATGACCCTGATAAGTACAAATATACTACACAGGTATTGATTGCAGTAATACAACTTTTCCTTTGCAA
TTGGCCACCAGATGTGCTACTTTTTGAGACTGTTGCAATTGCTAATTCGACTTATTCGGTGCCTTGGTAC
AATTATTCAACAAAATTGAGAAGATCCTTAAATATTATTATTATGAGATCTCAACGAGCTGTACGTTTAA
CTGCTGGCAAATTCACGTCCCTATCTTTGGAAACTTTTGCTTCTATGATTTCAACAGCAGCGTCTTTCTT
TACAGTGATAAATAGTATGAATTAA
>PmetOR197
ATGGATTTGTTTATCGATGGCTATTACAAACTCAATCGTTTACTTTTATTAATAATTGGCCAATGGCCTG
ATCAAGATTACAAAATGAAATTAATTCTTACGATTACCACGGTCTCCTATTTAAGTTTCTGTTTGTTAGG
ACAGATAATTAAGCTCGTCAAAGTTGGACACCATTTGGATCTTATATTCGAAATTTTAGTATCATTCTTG
TCTAACAGTATTTGCATAATAAGATACTGCAATTGCATCGTCAATGTGAAAAAGTTTACAAAATTGTTTG
AAGATATTCAAGATCTTTGGAATGTGACAAAAACGAAGAAAGAAATAGAAATAATGGAAATGTATGCTAA
AGAAAATAGAAATTATACTTTATTTCTTACAGTGGTCAGTTATTTTTCCTTAGGTTTCGTAAATTTGTTA
TCTTTGATGCCTTGCATATTGGACATCGTTTTGCCACTTAACGTTACTCGAACACGTAAATTTTTATATC
AAGCAGAATTTTTTCTCGATACCGAGAAATATTTCTATCCAATTCTATTGCACACGTGGATAACTATGTT
TTTTGGCGTAACTATATTGGTCACTACGGAAAGTATATTTCTTTTGTTCGCACAACATTGTTGCAGTATG
TACAAAGTACTTTGTTACAGATTGGAGCATGCTTTCGATACAAATTTAGAAAACACTGACATGGACAATG
CTTATTACGAGGCTCGTTATAAAATAACAGATTGCGTTAAATATCATACAAAAATCTTGGAGTTCGTCGC
AACTATTATTTCCTATCATGAATATTCCTTTATTATTCAATTTCTAATCATTGTATTATTAACGAGTATC
AATTTGGTTCAAATTAAAATGCTTCTTGGAAAATTAGAAGTATTATTATACTTAACTTTACTTGGTAGCA
TTTTTTGTCATGGATTTCTTTGCGCTTATCCTGCACAAAAAGTTATGGATCATAGTAATATTTTATTCGA
AAATGCATACAATGGATTTTGGTATCTCGCACCAGTTAAAGCACAAAAATTATTATTGTTAGTAATAAAA
AGAAGTATAATCGATACTCCCATCATTTTTATGAAATCAATCGAAATTTCGCATCAGAGTTTTGGAGTGA
TTGTAAAAACATCATTTTCCTATTTTACGGCGCTCTGTTCTTTTCAATAA
>PmetOR198
ATGTCTTTGAAAAATCGAGATCTCGAGAAACGTCATTTCCTTTTTTCAAATCGTTTATATCAGTTTTTGA
TGAATCAACGTCCGAATCGAAACTCTAGGGATCAGTTGTTGTTTTGTTCCGTCGTAATTATCTACACGCT
ACCATTTTATTTTCAAATAATGTATGAGCTTTTCACAACTAAATTGATCAGGCAATCAACAATAAAACTG
ATTCAAAGAGTAGTTTCCGGCTTTATTTTCATTTCTGCTTATACTATTAGTTATTTCCACTATGTAACAA
TTAAATTACTTATTGTTCGTTTTAAACTTGATCACGAAAAATATTCCAACCTTGAAGAACTTAATGTTTT
GGAAAAGTATACTGTTCAAAGCAAATCTTTTGTATATGCTTTATTGTTTTTCTTTAATGTTAACTGCTTT
TTCATTATATCTCCATCAATTTTTAATGCTTTATTATATTATCTTGGCATATTAGAAGATAACCAACTAA
CATTACCTTTAATCGAAAATAATATTGGTAACGCTGGGATACTATATTATACCATGCTTATTGGCCAATC
AATAGCAATTGCATTGGTAACAGTAGTTGGGTGTATTAGTCTTTCAACATTTTTGGTTTTCATACAGCAC
GCTTGCTGTCAATGTAGCATTATTAAAATAAAAATTCGTCAACCATTTGAAAGGAATCAGCAAGCCGGGC
AAAATACAACATACTTTAATACACTAACGGAAGAATATAATTGGATAAGTGACATTGTAAAACGTCATAG
AATATCTATTGAATACGTTGAGATGCTTAGATACGTTTCAAACGTTGTCTACTTTATTAATGTTGTTCTT
ATAATGATTGTTTTCATGTTTAACTTTTTATGTATTCTTCAATTTTCGGTATTATTAAAAACTCTAGAAG
ACAAAATAGAATGCATCATTTATGTAACTGGTACAGCATTTACTGTGTATATCAATTTTTATCTTGGACA
AAGGTTGCTAAATCATAGCGATGCTGTTCGTGAAGAATTGTGTGACGTTCCGTTTTATACATTATCTACA
CATACACAAAAATTGCTACTACTTATAATAGCTAGAAGTGGAAAACCTTGCTTTTTATCAATCGGAAATA
TGTTTGTCTCATCGCACCAAGTTTTTGCTGAGCTTATGCGAAAAGCACTTTCTTTTGCAATGGTATATAA
AAGTGCACAATAA
>PmetOR199
ATGTCTTTGAAAAATCGAGATATCGCGAAACGTCATTTTCTTTTTTTAAATCGTTTATTTCAGTTTTTGT
CGAATCAACTTCCTAACAGAAACTCTAGGGATCAGTTGTTGTTTTGTTCCTCTCTAATTATCTACACACT
ACCATTTTATTTTCAAATGATATATGAGCTTTTCACAACTAAATTGATAAGGCAAACAACAATAAAACTG
ATTCAGAGAGTAGTTTCCAGCCTTATTTTCGTTTCTGCTTATTCTAATAGTTATTTTCACTTCGTAACAA
TTAAATTACTTATTGTTCGTTTTAAACTTGATCACGAGAGGTTTTCCGATCTTCAAGAACTTAATATTTT
GATAAAGTATACTGTTCAAAGCAAATCTATTGTATATGCTTTAATGTTTTTCTTTAATGTTAACTGCTTT
TTTATAATATCTCCATCAATTTTCAATGCTTTTTTATATTCTCTTGGCATATTAGAAAATAACCAATTAA
CATTACCGTTAATCGAAAATAATATTGGTAACGCGGGGATGCTATATTTTACCATGCTTATTGGCCAATC
AGTAGCAATTGCAATGGTAACAGTAGTTGGCAGTCTAAGTCTTTCAACATTTTTGGTTTTCATCCAGCAC
GCTTGCTGTCAATGTAGCATTCTTAAAATAAAAATTCGTCAACTATTTGAAAGAAATCAGAAAACCGGAC
AAAAGATTAAATATTTTAGAACATTAACGGAAGAATACAAATGGATAAGTGACATTGTAAATCGTCATAA
AATATCTATTGAATACGTTGAGATGCTTAGATACGTTTCAAACGTTGTCTACTTGATTATAATTCTTCTC
GTAATAATTCTTTTCATGATTAACTTTTTATGTATTTTTCAATTTTCGGTATTATTAAAAACTCCAATAG
AAAAAATAGAATGCATCCTTTATGTAACTGGTGCAGCTTTTACTGTGTATATCAATTTTTATCTTGGACA
AAGGTTGTTGGATCATAGCGTTTCAGTTCTTGAAGAATTGTGTGACGTTCCGTTTTATACATTATCTATA
CATACACAAAAATTGCTACTATTTATAATAACTAGAAGTGGAAAACTGTGCTTTCTCTCAATCGGAAATA
TGTTTGTCTCTTCGCACCAAGTTTTTGCTGGGCTTATGCGAAAAGCACTGTCCTTTGCAATCGTATATAA
AAGTGTACAATAA
>PmetOR200
ATGGCTTTCAAAAATCGAGATCTCACGAAACGTCATTTTCTTTTTTCAAATCGTTTATTTCAGTTTTTGT
CGAATCAACTTCCTAACCGAAACTCTAGGGATCAGTTGTTGTTTTGTTCCTCTCTAATTATCTACACACT
ACCATTTTATTTTCAAATGATATATGAGCTTTTCACAACTAAATTGATCAGGCAAACAACAATAAAACTG
ATTCAGAGAGTAGTTTCCAGCCTTATTTTCGTTTCTGCTTATTCTAATAGTTATTTTCACTTCGTAACAA
TTAAATTACTTATTGTTCGTTTTAAACTTGATCACGAGAAATTTTCCGATCTTCAAGAACTTAATATTTT
GAAAAAGTATACTGTTCAAAGCAAATCTATTGTATATGCTTTAATGTTTTTCTTTAATGTTAACTGCTTT
TTTATAATATCTCCATCAATTTTCAATGCTTTTTTATATTCTCTTGGCATATTAGAAGATAACCAATTAA
CATTACCGTTAATCGAAAATAATATTGGTAACGCTGGGATGCTATATTTTACCATGCTTATTGGCCAATC
AGTAGCAATTGCAATGGTAACAGTAGTTGGCAGTCTAAGTCTTTCAACATTTTTGGTTTTCATCCAGCAC
GCTTGCTGCCAATGTAGCATTCTTAAAATAAAAATTCGTCAACCATTTGAAATAAATCAGAAAACAGGAC
AAAAGATTAAATATTTTAGAACATTAACGGAAGAATACAAATGGATAAGTGACATTGTAAATCGTCATAC
AATATCTATTGAATACGTCGAGATGCTTAGACACGTTTCGAATGTTGTCTACTTGATTATAATTCTTCTA
GTAATAATTCTTTTCATGATTAACTTTTTATGTATTTTTCAATTTTCGGTATTATTAAAAACTGTAGAAG
ACAAAATTGAATGCATCTTTTGTGTAACTGGTGCAGCATTTACTGTGTATATCAATTTTTATCTTGGGCA
AAGGTTATTGGATCATAGCGTTTCAGTTCTTGAAGAATTGTGTGACGTTCCGTTTTATACATTATCTATA
CATACACAAAAATTGCTACTATTTATAATAACTAGAAGTGGAAAACTGTGCTTTCTATCAATCGGAAATA
TGTTTGTCTCTTCGCACCAAGTTTTTGCTGGGCTTATGCGAAAAGCACTGTCTTTTGCAATGGTATATAA
AAGTGTACAATAA
>PmetOR202
ATGTCTTCGAAAAATCGAGATCTCGCGATACATCATTTTCTTTTTTCAAATCGTTTATTTCAGTTTTTGA
TGAATCAACGTCCTGACCGAAACTCGAGGGATCAGTTATTGTTTTGTTCCGCTCTAATTATCTACACACT
ACCATTATGTTTTCAAATGATATATGAGCTTTTCACTACTAAATTGATCGGGCAATCAACTATTAAACTG
ATTCAAAGAGTAATTTCCGGCCTTATTTTCATTTCTGCTTATACTATTAGTTATTTCCGCTACGTAACAA
TTAAATTACTTATTGTTCGTTTTAAACTTGATCACGAGAAATGTTCCGACCTTCAAGAACTTAATATTTT
GGAGAAGTATACTGTTCAAAGCAAATCTTTTGTATATGCTTTAATGTTTTTCTTTAATGTTAACTGCTTT
TTAATAATATCTCCATCAATTTTTAATGCTTTTTTATATTCTACTGGAAAATTAAAGGATAAAAAAATAA
CATTACCTTTAATTGAAAATAATATTGGAAATGCCGGGATGCTATATTATACCATGCTTCTTTACCAAAC
AATAGAGGTTTTAATGGTGACAGTAATTGGCAGTCTTAGTCTTTCAACATTTTTGGTTTTCATACAGCAC
GCTTGCTGTCAATGTAGCATTATTAAAATAAAAATTCGTCAACCATTTGCAAAGTATCAGCAAGCCGGGC
AAAATACTAAATACTTCAATACACTAACGGAAGAATACAATTGGATAAGCGACATTGTAAATCGTCATAG
AATATCTATTGAATACGTCGAGATGCTTAGATATGTTTCGAATGTTGTCTACTTGATTTTAATTCTTCTC
GCAATGATTCTTTTCATGTTTAACTTTTTATGTATTCTTCAATTTTCGGTAATATTAAAAACTCTAGAAG
ACAAAATAGAATTTATCCTTTATGTAACCGGTACTGCTTTTACTGTGTATATCAATTTTTATCTTGGACA
AAGGTTGTTGAATCATAGCGATGCAGTTCTTGAAGAATTGTGCGACGTTCCGTTTTATACATTATCTATA
CATACACAAAAATTGCTACTATTTATAATAGCTAGAAGTAGAAAACCATGCTTTTTATCAATCGGAAATA
TGTTTGTCTCATCGCACCAAGTTTTTGCTGGGCTTATGCGAAAAGCACTTTCTTTTGCAATGGTATATAA
GAGTGTACAATAA
>PmetOR203
ATGTCTTCGAAAAATCGTTATTTTGGGAAAAATCATTTTCTTTTTTCAAATCGTTTATTTCAGTTTTTGA
CGAATCAACATCCTAATCGGAGCTCTAGGCATCAGTTGTTGTTTTGTTCCGTCGTAATTATCTACACGCT
ACCATTTTATTTTCAAATACTTTATGAGCTTTTAACTACTAAATTGATCGGGCAATCAACTATTAAACTG
ATTCAAAGAGTAATTTCCGGCCTTATTTTCATTTCTGCTTATACTATTAGTTATTTCCGCTACGTAACAA
TTAAATTACTTATTGTTCGTTTTAAACTTGATCACGAGAAATTTTCCGATCTTCAAGAACTTAATGTTCT
GGAAATGTATACTGTTCAAAGCAAATCTTTTGTATATACTTCAATGTTTTTCTTTAATGTTAACTGCTTT
TTCATTATATCTCCATCAATTTTTAATGCTTTATTATATTATCTTGGCATATTAGAAGATAACCAACTAA
CATTACCTTTAATCGAAAATAATATTGGTAACGCTGGGATACTATATTATACCATGCTTATTGGCCAATC
AGTAGCAATTGCATTGGTAACAGTAGTTGGGTGTATTAGTCTTTCAACATTTTTGGTTTTCATACAGCAC
GCTTGCTGTCAATGTAGCATTATTAAAATAAAAATTCGTCAACCATTTGAAAGGAATCAGCAAGCCGGGC
AAAATACTAAATACTTCAATACACTAACGGAAGAATATAATTGGATAAGCGACATTGTAAATCGTCATAG
AATATCTATTGAATACGTTGAGATGCTTAGATACGTTTCAAACGTTGTCTACTTGATTATAATTCTTCTC
GTAATAATCCTTTTCATGATTAACTTTTTAAGTATTCTTCAATTTTCGTTATTATTAAAAACTCTAGAAG
AAAAAATAGAATGCATCCTTTATGTAACTGGTACAGCATTTACTGTGTATATCAATTTTTATCTTGGACA
AAGGTTGCTGAATCATAGCGATGCTGTTCGTGAAGAATTGTGTGATGTTCCATTTTATACATTATCTATA
CACACCCAAAAATTGCTACTATTTATAATAGCTAGAAGTGGAAAACCGTGCTTTCTATCAATCGGAAATA
TGTTTGTCTCATCCCACCAAGTATTTGCTGGGCTTATGCGAAAAGCACTTTCTTTTGCAATGGTATATAA
AAGTGTACCATAA
>PmetOR204
ATGTCTTCGAAAAATCGAGATCTCGCGATACATCATTTTCTTTTTTCAAATCGTTTATTTCAGTTTTTGA
TGAATCAACGTCCTGACCGAAACTCGAGGGATCAGTTATTGTTTTGTTCCGTTCTAATTATCTACTCAAT
ACCATTTTATTTTCAAATGCTGTATGAGCTTTTCACTACCAAATTGATCGGGCAATCAACTATTAAACAG
ATTCAAAGAGTAATTTCCGGCCTTATTTTCATTTCTGCTTATACTATTAGTTATTTCCGCTACGTAACAA
TTAAATTACTTATTGTTCGTTTTAAACTTGATCACGAGAAATTTTCCGATCCTCTAGAACTTAATGTTCT
GGAAATGTATACTGTTCAAAGCAAATCTTCTGTATATGCTTTAATGTTTTTCTTTATTATTAACTGCTTT
TTCATTATATCTCCATCAATTTTTAATGCTTTTTTATATTCTACTGGAAAATTAAAGGATAACCAACAAA
CATTACCTTTAATCGAAAATAATATTGGTAACGCCGGGATGCTATATTATACCATACTTCTTTACCAAAC
AATAGGGGTTTTAGTGATAACAGTAGTTGGCTGTCTTAGTCTTTCAACATTTTTGGTTTTCATACAGAAC
GCTTGCTGTCAATGTAGCATTATTAAAATAAAAATTCGTCAACCATTTGAAAGGAATCAGCAAGCCGGGC
AAAATACTAAATACTTCAATACACTAACGGAAGAATACAATTGGATAAGCGACATTGTAAATCGTCATAG
AATATCTATTGAATACGTTGAGATGCTTAGATACGTTTCAAACGTTGTCTACTTGATTTTTATTCTTCTC
GTAATAATTCTTTTCATGATTAACTTTTTATGTATTTTTCAATTTTCGGTATTATTAAAAACTCCAATAG
ACAAAATAGAATGCATTCTTTATCTAACTGGTACAGCATTTACTGTGTATATCAATTTTTATCTTGGACA
AAGGTTGCTGAATCATAGCGATGCTGTTCGTAAAGAATTGTGTGATGTTCCATTTTATACATTATCTATA
CACACCCAAAAATTGCTACTACTTATAATAGCTAGAAGTGGAAAACCGTGCTTTCTATCAATCGGAAATA
TGTTTATCTCATCGCACCGAGTATTTGCTGGGCTTATGCGAAAAGCACTTTCTTTTGCAATGGTATATAA
GAGTGTACAATAA
>PmetOR205
ATGTCTTTAAAAAATCGAGATCTCGCGAAACGTCATTTCCTTTTTTCAAATCGTTTATTCCAGTTTTTGA
TGAATCAACGTCCTGACCGAAACTCTAGGGATCAGTTGTTGTTTTGTTCCGTTCTAATTATCTACTCAAT
ACCATTTTATTTTCAAATGATGTATGAGCTTTACACAACTAAAATGATCAGGCAATCAACAATACAACTG
ATTCAGAGAGCAGCTTCAGGCCTTATTTTCATTTCTACTTATACTAATAATTATTTTCGCTTCGTAACAA
TTAAATTACTTATTGTTCGCTTTAAACTTGATCACGAGAAATGTTCCGACCTTCAAGAACTTAATATTTT
GAAAAAGTATACTGTTCAAAGCAAATCTTTTGTATATGCTTTAATGTTTTTCTTTAATATTAACTGCTTT
TTAATAATATCTCCATCAATTTTTAATGCTTTTTTATATTCTCCTGGAAAATTAAAGGATAACCAAATAA
CATTACCTTTAATCGAAAATAATATTGGTAACGCTGGGATGCTATATTATACGATGCTTCTTTACCAAAC
AATAGGGGTTTTAATGGTGACTGTAATTGGTGGTCTTAGTCTTTCAACATTTTTGGTTTTCATACAACAC
GCTTGCTGTCAATGTAGCATTATTAAAATCAAAATTCGTCAACTATTTGAAAGAAATCAGCAAGCCGGAC
AAAATACTACATACTTCAATACACTAACGGAAGAATACAAATGGATAAGTGACATTGTAAATCGTCATAG
AATATCTATTGAATACGTCGAGATGCTTAGATACTTTTCAAACGTTGTCTACTTGCTTGTAATTCTTCTC
ATAATGATTGTTTTCATGTTTAACTTTTTATGTATTTTTCAATTTTCGGTATTATTAAAAACTCCAATAG
ACAAAATAGAATGCATCCTTTATATAACTGGTGCAGCTTTTACTGTGTATATAAATTTTTATCTTGGACA
AAGGTTGATGAATCATAGCAATGCAGTTCTTGAAGAATTGTGTGACGTTCCATTTTATACGCTATCAGTA
AATACACAAAAATTGCTACTATTTATAATAGCTAGAAGTGGAAAACCGTGCTTTTTATCAATCGGAAATA
TGTTTGTCTCATCGCACCAAGTTTTTGCTGGGCTTATGCGAAAAGCACTTTCTTTTGCAATGGTATATAA
AAGTGTACCATAA
>PmetOR206
ATGTCTTTGAAAAATCGAGATCTCGCGAAAAATCATTTTCTTTTTTCAAATCGTTTATTTCAGTTTTTGG
CGAATCAACGTCCTGACCGAAACTCGAGGGATCAGTTATTATTTTGTTCCGTTCTAATTATCTACTCAAT
ACCATTTTATTTTCAAATGCTGTATGAGCTTTTCACTACTAAATTGATCGGGAAATCAACTATTAAACTG
ATTCAAAGAGTAATTTCCGGTCTTACTTTCATTTCTGTTTATACTATTAGTTATTTTCGCTTCGTAACAA
TTAAATTACTTATTGTTCGCTTTAAACTTGATCACGAGAAATGTTCCGACCTTCAAGAACTTAATATTTT
GAAAAAGTATACTGTTCAAAGCAAATCTTTTGTATATGCTTTAATGTTTTTTTTTGATATTAACTGCTTT
TTAATCATTTCTCCATCAATTTTCAATGCTTTTTTATATTCTACTGGCAAATTGAAGGTTAACCAATTAA
CATTACCTTTAATCGAAAATAATATTGGTAACGCTGGGATACTATATTATACCATGCTTATTGGCCAATC
AGTAGCAATTGCATTGGTAACAGTAGTTGGGTGTATTAGTCTTTCAACATTTCTGGTTTTCATACAGCAC
GCTTGCTGTCAATGTAGCATTATTAAAATAAAAATTCGCCAACCATTTGAAAGGAATCAGCAAACCGGAC
AAAATATTAAATATTTTAATACACTAACGGAAGAATACAATTGGATAAGTGACATTGTAAATCGTCATAA
AATATCTATTGAATACGTCGAGATGCTTAGTAACGTTTCGAATGTTGTCTACTTGATTTTAATTCTTCTC
GCAATGATTGTTTTCATGTTTAACTTTTTATGTATTCTTCAATTTTCGGTATTATTAAAAACTCTAGAAG
ACAAAATAGAATGCATCATTTATGTAACTGGTACAGCATTTACTGTGTATATCAATTTTTATCTTGGACA
AAGATTGTTGGATCATAGCGTTGCAGTTCTTGAAGAATTGTGTGACGTTCCGTTTTATACATTATCTATA
CATACACAAAAATTGCTACTATTTATAATAGCTAGAAGTGGAAAACCGTGCTTTTTATCAATCGGAAATA
TGTTTGTCTCATCACACCAAGTTTTTGCTGGGCTTATGCGAAAAGCACTGTCTTTTGCAATGGTATATAA
GAGTGTATCATAA
>PmetOR207
ATGACGGAAATACCGAATACATTTTTTCATACTTATTATTATCATTACAACGTAAGATTATTACGAATTA
TTGGATTATGGCCGTATCAATCTATCATTTCCAAAATTTTGTGTATAATTATGAGCCTTTTAATGGCGGA
AAGCATCCTAATTCCGCAGATTTTTGCTGCGATTAAATTAACTCGAATCAATACGATTAACATTTTGAAG
TGTATACCAACGATCGTAGTTGCTGTTGGGTGTGGTATTAAAGTGATTAATTCGGTGTATCATGGAAATA
ATATTAAAACGTTACTTCAAAAAATAATGAACAATTGGAACTTGATTACCCGAGAAGAAGAAATTCAAAT
TTTACGAAGTTATAGTAAACGTGGCAGACAATTAACCATAAGCTACGCATGTTTTATGATGATGGTATCT
TCCGCATATATTTTATTCCCCGTATTGAAGAATATAGTTGAAGATTCTGGAATGAGTGAAAACTCTATCA
TCCCTTTCGAGGTGGATTATCTCGTTGACATGAACAAATATTATTATCTTATATTGATTCATTGTTATTT
GTGTGTTTTCTCACATACTTTTATAATAGTCGCAGTGGATACCATGTTTATTATACTCGTTCAACATAGT
TGTGCAATGTACGCTATTCTTGGATATCGTTTAGAAAATATGACGAAAATCGAGAATGAAAAATCAGAAG
TCAGTTTAGATGACAAAGCTTATTATAGAATTGTTAATTGCATTCGCCAACATAGAGAGATTATCAATTT
CGTCGATGAGATTGAATTTATATATTCAACGTATTTCTTTCTTCAATTAGGTTACAATATGATTAATATG
AGTATTACGGGTACACAGATAGTATTATACGCTGATGTATTATTAGAATTTATTAGATTAATCATGTTAG
CTGCAGCGCAACTTCTTCATTTATTTTTTGAATGTTGGCAGGCACAACAATTGATAGATCATAGTGCTTT
AGTACACGATTCGATATGCAAAGCTGCGTGGTATTTGACCTCGATGAAATCAAGAAAGCTAATCAGAATA
ATGTTAATTAAAAGTTTGGAAACCTCCAAACTCACAGCTGGTAAATTGATCATCTTATGTTTAGAGTGCT
TTGCTATGGTCGTTAATAAATCAGTATCGTATTTTACAATTCTTCGAACAATGCAATGA
>PmetOR208
ATGGTGTCACAGGATTTCTATCACGAAGACAATTATGAAGAGTATTATAAAGTTTTAAGATTCTTTATGC
GTATTAGTGGACTATGGCCTTATGAGACATTACTCGTAAAATGTTTCTGTTCCGTAATGACTTTATTCTT
AAGTGAAGGAGTTCTTATTGGACAGTTATCAGAATTGATTCAAGTCAGAGATGACATGGACGAAGTGATC
GATTGTATACCTAATATTATGATATCATTGTTTTGTGGAGCAGAGTTCTTAGGACTTATATATAATTCGA
AAAAGGTGAAGAAATGTATCGATACAATCTTTGAGGATTGGCAATGTTTGTCTTCAAAAATGGAGATTGA
ATTATTAAAGTCGTATACTTTACAAGGAAGAAAATTAGCCATTCTTTACTTAATTTACATGTCGTTTACT
GGTTTCATGTTCATTCTGCAACCGATAATTAGAATGTTGAGTTCAAGTTTTGATAACTCAACAAATATAT
TGGAGACTATTCCGTATCGTTTGCGTTATGGCAATCTCGATTTCGAAAAACATTATTACGAGATACTTAT
TCATTCTTACATTACTGTTATGTATCATATGCTTATTTTATCTTCTATAAATTTAATATACATATCGTTC
ATTCAACACGCCTGCGGAATATTTGCCGTGATCGGGTATAAGTTGGAACATATTGGCAAAGAAGAAAATT
TAGAAATAAATTTAGACGTTAAAAAGATCGATGACAAAAATTATTGGACGGCTTTAGACTGTTTACGAAA
ACACATTAAAGTTATAGAATTTTCCGAGCTCATAGATGGATCGTTTTCGGCTGTGTTTTTATTCACCTTA
GGACTCCACGTGTTAATTTTAGCCGTTTCCGGTACACAGATATTATTACATTCTGATGAATTAGACGAAG
CTGTGAGATTCGCTGCTCTCTTTATATCTATAACTATCCAACTCTTATGGCAATGCTGGCAAGCACAGTT
TTTATTGGATTATAGTAATGTACCTTACAACAGCGCGGTTCAAGCACGTTGGTACAATACTTCAACACGT
TGCAAAAAACTACTCGTCTTAATAATGATGCGATCTTCGAAACCGTGCGAAATAACAGCAGGAAGTATGA
TTACTATCTCCATAGAAACATTCAGTTCGGTAGTACGAACGTCGATGTCTTATTTCACCGTATTGCAATC
AATGAAGTGA
>PmetOR209
ATGGTGTCACAGGATTTCTATCACGAAGACAATTATGAAGAGTATTATAAAGTTTTAAGATTCTTTATGC
GTATATGCGGACTATGGCCTTATCAAACGTTACTCGTAAAATGTTTCTGTTACGTGATGACTTTATTCTT
AACTGAAGGTGTTCTCGTTGGACAGTTATCAAAATTAATAGAAGTTCGAAATGACATGGAAGAAGCTATT
GATTGTATACCGAATATTATGATATCATTGTTTTGTGGGGCAGAATTCTTAGGACTTTTATTTAACTCTG
AAAAGTTGAAGCAATGTATCGATACAATCTTTGATGATTGGCAACATTTGTCTTCAAAAATGGAGATTAA
ATTATTGAAGTCGTATACTTTACAAGGACAAAAATTGGCCATTTTTTACTTAATTTACATGTCGTTTACT
GGTTTCATGTTCATTCTGCAACCTATAATTACAATGTTGAGCTCAAGTTTTGATAACTCAACAAATATAT
TGGAGACTCTTCCGTATCATTTGCGTTATGGCAATCTCGATTTCGAAAAACATTATTACGAGATACTTAT
TCATTCTTACATTTCTATAATGTCTCATATGCTCATTTCAGCTTCTGTAAATTTAATATACATATCGTTC
ATTCAACACGCCTGTGGAATATTTGCCGTGATTGGGTACAAGTTGGAACATATTGGCGAAGATGAAAATT
TAGAAATCAGTTCAAACATTAAAAAGATCGATGACAAAAATTATTGGACGGCTTTAGACTGTTTACGAAA
GCACATTAAAGTTATAGAATTTTCCGAGCTCATAGATGAATCATTTTCGTCTATGTTTTTATTCACCTTA
GGACTCCACGTGTTAATTTTAGCCGTTTCCGGTACACAGGTATTAATACATTCTAATGAATTTATCAAAG
CTGTGAGATTCGGTGCTCTTTTTGTATCTATAATTATTCAACTCTTATGGCAATGCTGGCAAGCACAGCT
TTTATTGGATTATAGTGATTTACCTTACAACAGCGTGGTTCAAGCACGTTGGTACAATACTTCAACACGT
TGCAAAAAAATACTCGTCTTAATAATGATGCGATCTTCAAAACCGTGCGAAATAACAGCAGGAAGTATGA
TTACTATCTCCATAGAAACATTCAGTTCGGTAGTACGAACATCGATGTCTTATTTCACCGTATTGCAATC
AATGAAGTGA
>PmetOR210
ATGGACTTCTTTGACGGTCGTCACTATAAGATCAATAAAGTTTTACTATCCTTTATCGGACAATGGCCTT
ATCAAACGATCACACGAAGAAATGTTACTTTATTTATCTTATTTTTATTAGCTGGTACTCAATATATAGC
CAAGTTGTGCGCTTTAATACTTTCATTAAATGAGATAGATGTTTTATTGGAAAATTTGTCGCCGTTCATC
GTTGATTTTATTAGCGTAATTAAAATATTAAATTGTAAATTTAAAATGAACAAGATGGAGATACTCATTG
ATCGTATTCGTACAGATATTATTTCATATGCTAAAGCTGAAGAAATAAGTAATCTTAAAAAATACGCCGA
AGATGGTAGAAAATTTACGATTATATACGCGGGCTTTTTGTATGGGGCAATGGCGATATTTATGATTACG
CCATTGAAACCACTTATTTTTAATACGTTAAACGAAACGACTGAACGACCAATGATACATCACGTTGAAT
ATTTCATTGATAAAGAAAAATATTATTATTTTATTATTCTTCATTCTTACGTTACCATTGTTATTTGTAT
TTCTGTAGTTGTTGCAACTGACACAATGTATCTTGTTTTCATACAACACGTTTGCGGATTATTTTCAACG
ATTGGATATCAACTTTATCATTTGGCAGAAAAAGAAACATTAGATTTAGACATAAATCTTGCTATAAAAG
ATGATAAACCTTATAAATATATTGCCGAATGCATTTATAGGCACCAGAAAGCAATAGAGTTTGCTAATTT
GATGGAATCCTATTATTCCACATGTTTCTTTCTGCAGGCAGGACTTGTTATGATTGCAATGAGTATTACG
AGTTTACAAGCTTTTATGTATATGGACGAAATAGCAATGTTTATTCGACAATTGTTGTTCTCTTATGCTC
AATTAGCTCATTTATTTTTTGAAAGTGTAAGTGCTCAACGTCTCATGGATCACAGTAGTCAAATGCATGA
ACATTTAATAAATGTGCAATGGTATCAAACCTCAATTAGAACGAGAAAAGTAATTAACATTATGTTAATT
AGATCACGAGAACCTTGCAAATTAACTGCCGCAAATATGTTCGTCATATCTATGGAAACTTTTAGCGCTA
TCGTCCGTACGTCCATGTCGTACTTCACTGTTCTGCGTTCTACGCAATAA
>PmetOR23
ATGTGTGCCCAGTTGAAAGATTCACCGTATGTTTGGATAAATCCACATTATGAATTAAGGATTCTCTGTA
TCAATATGCTCAAATGGGTTGGCTTATGGACTCTTGAATCAAATACTTCATCTTTCTTGAAATGTATTTA
TTTTCTATACAACAAAATCGCAGTGACCGCAATGATAATATTCGCGGTAACGCTTTTCGCTGATATCTGC
ATGATGCTTGACGACCTATCGATAGTGACAGACGATGGTTGCGTTTTCGCTGGAATGTTTGTAGTTCTAT
TTAACGTGATCAATTGTCAATGTACACGCGATAAAATTGCTCGACTTAGCGACGAGACGTTAAACTCTTG
CGAAGAACTTTGCCAATTGTCTGAAGTCAACTTTACGGAAAAATTAAGATATTATTTATGGAGAGATAAA
TTACCATTCTACAGTTTCTGCTCCCTAGGTTATCTTTTGGTAATCGCTTTGATATTTTTCGCATCAACGG
AAGACGGAAGCTTACCGATACGGGCACGTTATCCTTTCGACATCAGGACATCCCCAGGGCACGAAATTGG
CTTCGTTATTGAAGCCTGTAGTATATTTTTTGGTGTAACTGCAATTTTAGCAATCGATACCATTATCGTA
TCTATTTGTAATTTGATTCTCTTACAATTAGAGATATTAAGTATGAATTTTCAACACTGTTCAACAGCAG
GGATCAGATCTATCATTGATGAAGATAATGATAATATCGAGAAAAAGAAGAAATCGATAATAATGAATAA
AAGACGTCGACCTGACCAGTTTGAAAAATTCTTTAAACAATATATTCAACATCATCAACGATTGTTAAAC
ATGATCAATGAATTGAATGATCTATTTAGCTCTAGCATGTTGGTTCAAATGTTTTCAAGTACTTCGATGA
TATGTCTAACTGGATTTCAAGCAATTGTGGTTGCTGGACAAGACTCGAATTTTTGGAAATATTCAATTTA
TTTAGGTGCTGCAATTAGTCAGCTTTTGTATATATGTTGGATAGGAAATGAAGTGATAACTCACAGCTCG
TTGTTAGTCGATGCACAATGGCTTTCTCAATGGCATAATCAACCACTCGATCGAACTGCAAATTTATTAA
TAATCTCCTCTATGTTTTCGCAAAAACCATTGAAATTGAAAGCCGGCAAATTTTATACTTTATCTTTGGA
AACATTCATCAGTATAATGAAAGGGTCATATTCTTTCTTTGCTCTACTGAATAGTATGCATTTGGAAGAC
CATGAATGA
>PmetOR211PSE
GAAATAGGCATTAACAATGTCTTGCAAGCATTCAAGTGGAACACGTTACTTTTAAAATTTGCAAATCTTA
TTTATGCTCCAAAAACTGTTGATAACGTCGTATCAAACATATCAGAAAATATTGTCCTTACAATGACGCT
GATAAAAATTACCATAGTTCGAATTCACAGAAAATCCTTTGCTAATTTAATGATGGAAATCAAGAAGAAT
TCATTGTCTGCAAAACTTAAAAGTAGCCAAGAGAAAATGACTTTTGTGAAATATTCAAAAATACCTCTAC
GTTTTAATCAATTAGCGGTTATTTCAATGACACTAGCTTTTTTGTTATACTACGTAAATGGACTTAACAT
TGGACTACAAATTGCGAAGAAAAACAGTTCTTTAGGCTACCAGTTGCCATATAAAACATTAGTATTTGTC
AATCTAAATAATAACTGGATTTACGCTTTATTATGTACCTACCAAATTATAATTATTCCTTCCATTATTT
TTGGATACGTCGGATTTGATTGTATGTTCGTAAATTTGTCAATACAAATAATTGCTCAGTTCGCCATCTT
GTCTCTTAAGGTAAAGGAAGTATTAAATGTTACTGAAAATTGTCACGTGGGTATGAAAAAACTTATAGTA
CGACATTATCAGCTGATAAGATTAGCTGAGAAATTGGAAGATAATTATAACATCGCGATCATGCAGCAAC
TGTTAGGAACAACTATCCATCTATGCATATCTGGTTATCATTTACTGATGAGTACAGAAACCAAACAACG
TATAACATTGATTTTGTTTATCTTGTATGGGTTTTGCGTTATAAGTACACTTTTTATTTACTGTTACATC
GGCGAATGTCTCATTGAGGAAAGCACCAATTTTGGTAGTGCCATTTACAATTATGATTGGTACAATAAGT
CGGCTATGGACTCAAAATTTTTTTTTATTTGTATGATACGAACTAAAAAGCCGCAATGTTTTACTTCTGG
CAAATTTGTAGTCTTGTCTTTGAAAATCTTTACCGACATTGTTAAATCATCGATGGGATACTTATCGGTT
TTGAGAACATTAATGTGA
>PmetOR212NTE
AAAATCGACGTCACTGAAGCAATGAAATCGTTATTATGGAACAAACAATTACTAAAATACCTTGGAGTCT
GGCCACTTGAGATTTCCAATTCTCTCTTTTTCTTTTTTTTTATATATCTTTTCATTCATTGTTCGTTAAC
ATTTGCTGATTTGACTTACCGACAAAATAATCTTGATGATATTATTGGAAATTTCACCGAAAATATTTTA
CTTCTAATGACATTAACAAAAATAACGATTTGCCGAATTAAAAGAATTGCATTAGGACGGCTGCTTGTAG
AAATAAAATCTAATTTTATGATTGATAAATATAATACCTTGGAAATGAGATTTATTTTTCTAAAATATAC
AAAGCTGGCTAAGTATTATTATTTAACAGCAGTTACCTCAATGACTATTTCTGTTGGATTATATTACGTT
AATGCGATGATTCCTAACTTAGAAATCGTATTAAAAAACTCATCATCGAGTTATACACTACCGTACAAAA
CACGAGCTGTTATAAATATTGATGATACTAGGATTTATTTTTGTATTTGCATCTATCAAATGTTGATTGT
ACCAATAATTACATTTGGATACGTTGGTTTTGATTGTTTGTTCATTAATCTTGCTTTTCATATAACAGCA
CAATTTGGAATTCTCGGTTGCAGGATCAAAGAAATTCTCAAAAATTGTAATGATTTTCGTAATAATATTA
AAAATCTTTTATTTCGACACTATAAATTGATAAGGCAAGCGAAAAGTTTGGAAAACTGTTTTAATGCTAT
AATATTGCAACAACTGATGGGGTGCACTTTTCAGCTTTGCATATCTGGTTATAATACACTTATAGGCTCG
GTAAACAAAGAAGGGTTGACATTAATTATATTCTATGTATATGCTTTTTGTGTCTTAAGTACATTGTTTA
TTTATTGCTACATCGGCGAGTGCCTTATTCAGGAAAGTATGAGTATGAGCAACGCATTATATTCTTATGA
GTGGTATAACATTTCACCGATTAATCAAAAGATGATTTACATGTGCATGCTACGAATGAAAAAGCCACAA
CAACTGACTTCTGGTAAATTCTTTATCCTATCATTGGCTACTTTTACCGACATTATTAAAACTTCGATGG
GATATCTTTCAGTATTACGAAATTTTCTTTAA
>PmetOR24
ATGAACGTATTCGAGGAACGATTTTACGCGATCAATCGTTTTTTACTATCATTGATAGGACTTTGGCCTT
ACATGGAACGAAGAAAAATGTTTGTTCGTACAATATTAGTTCAAGCAAGCATCGCATGCGCTAACATAAT
CGAGGTTTTGAGATTGATAATATTGAGATCCAAGTTAGATCTTGTCATCGAGAATTTAACATATCTTGCA
TGCTGCATGTTAGTCACCATTCTTTACTTTGCCGTTTTCTTTCACAAACGTGCCGATCAGATAAAACTTT
ACGAAAGTATTAATTATGAATGGCAAAAGGTTAAAAGTGAAGAGGAGTATAAAATTCTACAAAAGTTTGC
TGCGAAAAGTCGAATCTTTATGATCGTTATGATACTGACGTTATATATACACATCGGATTATCAATACCT
GCTTATATTTATCCATTAATATTAGACGTGATTAATCCATTGAACAAAACTCGTCAAATGAAATTTCTTC
CAATATTGGAATACTTCTCGGGCCGAGAAAAATATATTTTGAAGATATTATTTATCTATTATTTAACTAT
GATTGTAATAGGTATCACAGCAGCTAGTATTATCGGATTATTAATAGTATGTGTACAACATGCGTGCTCG
ATGTTCGTCCTTACCAGATACGTAATGAGGTACTCACTGAAGGAGCAACCTGATAGTAGACTAGATTTAG
ATTTCTATGACGAGGGGAACAATGCTTACACGAAAATGATACGTGCAACCAAGTGCCATCAGAGAGCATT
ACATTTCGTCGATCAAATTAATTCTATTTTCGCTAATTATAATTTTTTCGTCTACTGGATATGGTTCTTG
GTTATAACATTTCAAATTTCACAAATATATTCGATAAATTTTATATTTTTGACGATGATGGCGGTTCAAT
TATTTGCTATTATAAATATTAGTTTTCTTGGTCAAAAAATTATCGATTACAGCAGTGGAGTGTTTGAAAA
TATAATAATGACAGAATGGTATTTAGCTCCTAGTAAAGTGCAAAAATTATTATTTATGATTTTGATGAGA
AGTATGAGACCATCTTATCTTTCAATTGGAGCAATGTTCGTTTTGTCCCATGAACTCTCTCTAACCTCTA
TTAGAAACTCGCTATCCTACGCCATGATACTTTATTCGTTTCAAGAATCGAAAGAGTTTGAGTTTGGAAT
TAGAAAATAA
>PmetOR25
ATGGAAGAAGAATTCGATACCATTCCGTTTGCATTCGTAAAAAAACTTTCTTCGATTTGTGGTCTATGGC
CTGAAGAAACACATTTGAAAATATCCATTCGTGGGATCTTTCTACACGTTTGTATTATAACCGTATATTT
TTTACAGATTACAGATTTTCTATCGACTAAATTTAGCACGGAATCGTCGTTAGATTCGATTATTTATATG
CTTTCATCGTTTAGCATGGGTATCATTTATTACGGTGGTTTTTTTAATAAAAAATTGATATTACATTTTA
TGAAACAAATAACGGATGATTGGCGTTATCTAAAGCAGACAAAAGAATTTAACATTTTACTCGACTACTC
TAAAATGTGTAAAAAATTAATTATCGTATTAATGTTTTCTTATAACTCATACGTGTCGTTTTTGTTCTTG
TTATCATTAAAACCTGTTTTTTTGGATATGATGATACCGTTCAATGAAACTCGATCACATACATTAATAA
TCCCAATGAATTGGTACAATGGACAGGAAAAATATTTTGTTAGAATTCTCATTTTTCAATACGTTTTATT
AATTTCAATAGGCTTAGGCACGATTAGTAGCATTTCGATGTATTTGATTGGGTTGCAATATGTTTGCGCT
ATGCTTCGAATTGTTGGATGTCTTTTGGATAACATAGTCGAAGATAAAGAGAAGAAATTAAAAATAATCG
ACAACGAAGTGGTTTACGCAAAAATTATTCATATAATATATCTGCACAATAAGACCGTCGAATGTATGGA
AGTTATGAATAATAAATTTAATTCAACTTACCTTGCAGTGATGGTATGCGCATTAGGTTTCTTTGGGATA
GGAATTGTTCAGATACTAGATGAATACCAAAACAAGAGTAACGTTGTATCATTGATCCTACCGATAGTTT
ATGTTTTCTTCTGTTTGGTTTGGAATTTTATCTTTTGTTACATAGGACAACATTTGCAGAACGTGAGCGA
GGCAGTATTTCGGAAAGCTTACGAAACTCCGTGGTATCTATTGCCAAGAAATTCGAAAAGATTATTATTA
TTTGTGATTACGAGAGCGGAAAAAACATCGTACGTAGGGATCGGAAAAATATTCAATGCCTCGTTCGAAT
TTCTCACTGCGCTCGTACGATTATCTACTTCTTACGGGATGGTACTACATTCTTTGCGCTGA
>PmetOR26
ATGGAACGGTTTGATACGATACCTTTGACATTTTTAAAAAAGATACTTTCGATCAGTGGTATCTGGCCTA
TACTAACACCTTCCCAAAGATTTATTCGTGCGCTATTTATGAGCGTCAATTTGATTACTGCATATTTTGT
TCAAGCATTAAACTTTATATCAAGCGAATTTAAAATTAAGTCATCCATAATTTACATGGCTTATCTGTTC
ACGTCAATATCAATGGGTGCCGTTTACTTCTTTAGTCTATTTAAGAAAAAATACATAATTTGGTCTTTTA
TAAGACTACTCAATGATTGGGTTAACTTAGAAAATACGAAGGAATACGACGTTCTAATAAAATACGCTAA
TTATGCTAAAAAATGCATCTCGCTATGGATAGCTTCCTATTCATTATACGTTACCTTGATATTCCTGCAA
TCATCTAAGTCAGTTTTTTTGGATGTTCTGATACCATTGAATAAAACACGATCACGTAATTTAATGTACA
CGATGAGCAACATCGTTAAAGAAGACGAACATTTTTTCAAGATTCTTCTTGCGCAATACTTCGTATTTCT
TGTACTGGGTTTTAGTGTCATAAGCGGTTTATCGGTGATCCTAGCAGTGTTACTACACATTTGTGCCATG
TTCCGAATTATTGGATGTCTTTTGGACAACATAATAGAAGGCAAAGAGAAAGGATTAAAAGTGATCGATA
ATAAGGTCACTTTTACCAAGATAATTCATATAATCAAGATTCACGACAAAATATTTAAATACATAGATGC
TTATAATACTAACTATAATGTGATTATCCTAATAATGATAACGTGTGCGTTATGCTTCATTGGAGGTGCT
ACTATTCACATCATGGATACTATCGATAAAAACAAGAAAGAGGATATCGCCGGTTTATTGATCTTACCGA
TACTATATGTTATCTTCCATTTGCTTTGGGTTTTTAATATGTGCTACATAGGACAACACTTGAGGGATAT
GAGCGAAGCTGTATTCTACAAGGCTCACGAGACTTCTTGGTATTTATTGTCGAAGCAATCAAAAATATTA
TTATTTATGGTGATCGTAAGAGCAAGTAAACTAACTCATAAATCAATCGGTAATATGTTTGTTGCATCGA
ACGAATTTTTTGCTCAGCTCGTCAAAATGTCGATTTCTTACGCGATGGTCCTCCATTCGAGAAACTAA
>PmetOR27
ATGGAACGGTTTAATACGATACCATTGACATTTTTAAAAAAGATACTTTCGATCAGTGGTATCTGGCCTA
TACTAACACCTTCCCAAAGATTTATTCGTGCGCTATTTATGAGCGTCAATTTGATTACTGCATATTTTGT
TCAAGCATTAAACTTTTTATCAAACGAATTTAAAGTTAAGTCATCCGTAATTTACATGGCTTATCTGTTC
ACGACAATATCAATGGGTGCCGTTTACTTCTTTAGTCTATTTAAAAAAAAATACCTAATTTGGTCTTTTA
TAAGACTACTCAATGATTGGGTTAACTTAGAAAATACGAAGGAATACGACGTTCTAATAAAATACGCTAA
TTATGCTAAAAAATGCATCTCGCTATGGATAGCTTCCTATTCATTATACGTTACCTTGATATTCCTGCAA
TCATCTAAGTCAGTTTTTTTGGATGTTCTGATACCATTGAATAAAACACGATCACGTAATTTAATGTACA
CGATGAGCAACATCGTTAAAGAAGACGAACATTTTTGCAAGATTCTTCTTTTGCAATACTTTGTATTTCT
TGTATTGGGTTTTAGTATTATAAGCGGTTTATCGGTGATCCTAGCAGTGTTACTACACATTTGTGCCATG
TTCCGAATAATTGGATGTCTTTTGGACAACATAATAGAAGGCAAAGAGAAAGGATTAAAAGTGATCGATA
ATAAGGTCACTTTTACCAAGATAATTCATATAATCAAGATTCACGACAAAATATTTAAATACATAGATGC
TTATAATACTAACTATAATGTGATTATCCTAATAATGATAACGTGTGCGTTATGCTTCATTGGAGGTGCT
ACTATTCACATCATGGATACTATCGATAAAAACAAGAAAGAGGATATCGCCGGTTTATTGATCTTACCGA
TACTATATGTTATCTTCCATTTGCTTTGGGTTTTTAATATGTGCTACATAGGACAACACTTGAGGGATAT
GAGCGAAGCTGTATTCTACAAAGCTAACGAGACTTCTTGGTATTTGTTGTCGAAGCAATCAAAAATATTA
TTATTTATGGTGATCGTAAGAGCAAGTAAACCAACTTATATATCAATCGGTAATATGTTTGTTGCATCGA
ACGAATTTTTTGCTCAGCTCGTCAAAATGTCGATTTCTTACGCGATGGTCCTCCATTCGAGAAACTGA
>PmetOR28
ATGGAACGGTTTGATACGATACCATTGACATTTTTAAAAAAGATACTTTTGATCAGTGGGATCTGGCCTA
TACTAACACCTTCCCAAAGATTTATTCGTGCGCTATTTATGAGCGTCAATTTGATTACTGCATATTTTGT
TCAAGCATTAAACTTTTTATCAAACGAATTTAAAGTTAAGTCATCCGTAATTTACATGGCTTATCTGTTC
ACGACAATATCAATGGGACTCTTTTATTATTCAAGTCTCTTTAAAAAAAAATACATGTATTCTTTTTTTA
TAAAACTACTTGATGATTGGGTTAACGTAGAAAATACCAAGGAATACGACGTTTTAATAGAATATGCTAG
TTATGCTAGAAAATGCATCTCGCTATGGATAGCTTCCTATTCATTATACGTAACCTTGACGTTCCTGCAA
TCATCTAAGTCAGTTTTTTTGGATGTTCTGATACCATTGAATAAAACACGATCACGTAATTTAATGTACA
CGATGAGCAACATCGTTAAAGAAGACGAACATTTTTTCAAGATTCTTCTTGCGCAATACTTTGTATTTCT
TGTATTGGGTTTTAGTATTATAAGCGGTTTATCGGTGGTCCTAGCAGTGTTACTACACATTTGTGCCATG
TTCCGAATTATTGGATGTCTTTTAGATAACATATTGGAGGATAAAGAAAAAAGATTAAAAGTGATCGATA
ATAAAGTAATCTATACAAAAATAATTCATATAATCCAATTGCACGACCGAGCATTCCAATATGTAGATGC
TTATAATACTAATTATAATTTGGTTATCTTGATAATGGTAACGTGTTCGTTATGCTTCATTGGAGGTGCT
ACTATTCACATCATGGATACTATCGATAAAAACAAGAAAGAGGATATCGCCGGTTTATTGATCTTACCGA
TACTATATGTTATCTTCCATTTGATTTGGGTTTTTATTTTCTGCTACATAGGACAACACTTGAGGGATAT
GAGCGAAGCTGTATTCTACAAAGTTCACGAGACTTCTTGGTATTTGTTGTCGAAGCAATCAAAAATATTA
TTATTTATGGTGATCGTAAGAGCAAGTAAACCAACTTATGTATCAGTCGGTAATATGTTTGTTGCATCGA
ACGAATCTTTTGGTCAGCTCGTGAAATTGTCGATGTCTTACGCGATGGTCCTCCATTCGAGAAACTAA
>PmetOR29
ATGGACGTGTATCAGAGTGGTTACTATAAAAACATTCGAAAAAATATGAGTTACATTGGATTGTGGCCTT
ACGATGATTCAAGATCTCGCATATTCATTCAATGCTTTTTCATCTTCGTTCTACACACGAGTTTAATTTT
ACAGATATCAGGTTTTTTACTATTACCATATAGTACGAAATCGTTTTTAAAATTTTCAATACGTATTTCA
CCTTCTGTTTTCAGCGCCTTTATTTACGTAATGTTTTTGATTCAAGAAAAAGAAATCAAAGAATTATTCG
ATCAGATTCGTAACGATTGCAATCTTGTTTTATTGAGAAATTCCAAGACGAAGAATATGGTTAAAGTATG
TGCCGAAAATATAAAGCAAATAACTTCAATGAATCTTTATCTTTTTTCCTGGATAATAATCACTCAAACT
TGTTTTCTAATTCTACCAATTGTATGGGATAAAGCTATACCAATACATGAACCAAAAATATATAAGTATC
CTATTTCCATAGGATATTATGAGAAATTTCAATCAAACTTTGCAATCATTTTTGTTGCATTGTATTGCAT
ACCTATTGTAGAAGGAATTGTATCCCTGGCTACGGTTATTGTTATACTACATTTCATAGAACATAGTTGT
ATGATGTTTTCTCTTAACGGATATCTGTTGGAACATTCATTTGTTGAGAACGAAAGTAAATCTGGGATTA
ACCAAAATGTACAAATTTCTAAAATGCTTATAACAATTATTAACTATCACAATCAAAATATAAGATTTCT
CAATGATATAAACAACATTTTCGAAAAGAACTTTCTATGCGCAATATTCTTTTCATTTTGTGTATTTATT
ATAGAAATGTTGTGCCTTTTCGACATAAAATACATGCTGTATGATTACAGCGAGGTTTTTATGAATACTA
ATTTATTGTTAGTCAATTTTTTTTTTCTGTTGATTTTTTGTTACGAGGGTCAATGCGTATCGAACCATGG
TCTCGATTTTTTCATGAAAGTATACAATTATCCGTGGTACACTACATCACCTAAAATTCAAAGAATGTAT
TTGCTAATATTAATGAAGAGCATTGATCCTATATATATGTCTGTCGGAAAAGTGTTTAGATTTTCTTACG
AACTTATAGCATCGGTACTGAATACATCGATCTCTTATGCGTTAGTACTTCATTCTCGATAA
>PmetOR30
ATGAACTTCTTTGAGAATCGTTATTACAAACTTAATCGAGAACTCCTTTTGTTTATCGGACTTTGGCCTT
ATCAGGATCCAAAAGCTAGACGCGTTAGAACATCTATCGTTAATGTTTTTCTAATCTTCACTGTAATATC
ACAGGTGTTGAACATATTCACATCGAAGTTTACCATGAGTTTGTTACTGAACAATTTCATGTTTTTTTTG
CCCTGTCTGTGTATCATCGCTGTATATTGTACCGCCTATATTAGTAAGAATGAAATCAAAATTTTTGCTG
ATCATATCATATGCGACTGGAACAAATTAAAACCCGAGGAATTGAAAATCGTTGAAAATTATGCCAATGA
AAGTAGAATATTAACACGAGTTTTGATATATTCATTTTATATACCAGTTATTGTAATATTAATCTTTTCG
GCTATGCCAATCATACTGCAAGATATCAAATTAACGAATAATAATTATACCTACGAATTAATTTATCCAG
TTGAATTAATAATCATCGAGAAGAAGAAAAATCCTTATATTATATTAATAATATGTAACGTACTTATAAT
GTTCAATGGAATCGTTTCTTTAGCAAACTATACGTTATTTATAGCATTCATTCAACACACTTGTGCGATA
TTTCGTGTCGTCGGGTATATATTAGAACACCTGATTAACGAAAAAGAAGAAAATCTTTCTCGATTAATTA
ACAGCAAAGAAATTTATTATAAATTAATACGTGGTATTAATTATCACAAAATGGCGATTGAATATACCGG
AATAATAAATTCATTCGCCGAGATCTGTTATCTGGTTCAAATTATAATGACTCTTCTCATCCTTGCTGCC
GACATAATGGGACTTATGCAAGCAACTAGCACCATGAAATCATTTACCATGACAATCATGTGTACCCTAC
ACATATCAGGTATGATTATTTGGACATTATTTAATTGTATTATTGGACAAAGGGTTTTGGATCATAGTTA
CATCGTTTTCGACAAAACGTGCACGGTACCCTGGTATTTATTTACACCAAGGGTGCAAAAATTATCAACC
TTAATATTAATGAGAAGCATGAGACCGTGTTATTTATCAATCGGAAAAATGTTTATTTCCTCGCACACAT
TTTTTTCTTCGTTGTTACAGTCATCTGTATCTTACGGCATGTTACTACGATCATTTTCATAA
>PmetOR31
ATGAGCTACCCTATAAATCGCTATTACAACATCAATCGGTTCTTTTTGTCGATGATTGGCATGTGGCCTC
ATCAAAATGAAAAAACTAAATTAATTAGAACAATTTACATTCAGGTACTGATGTTTGTTTCGATCGCAAT
AATGTTCTTCGAAATGATCAAATGCGAATCGGTGGACTTAAATTATGATTATTTTTTATACATAATTTCC
TTCCTTTTATTTTATCTTTGCGTTATCGTACATTATTACGTCGATTTAATCAAAATCAAAATGATTCATG
TGGTTTGGAATCGTATAGAATGCGATTGGAATGAATTAATTGCTAGCAAAGGAATTTATATTTTGGAAGA
ATACGCATCCTCTAGTAAACTGTATAACATAATTCTTATTGGACTGTACTACGTAGCCATAATTTTTGCT
CTAATACAAACAATATTACCGAAAGCATTGGACGTAATTTTACCATTGAACGAAAGTCGTCCTCTTAAGA
CACCAATTCCAATATATTCACTTTTAAAAAAAACCAAATCTTTTTATTCAACAATTTTAAGCGCATTCTT
TTTGATAGCATCCTTTGGAATAGTAACAACAGCTGTAAATGGATTCTTCGTTGTGTGCGTTCAACATGCT
TGCGCGATGCTTCGTTTCGTTCGATACACTTTGGATGAAGCATTCGAAAACATAGAACAAAAACAATACA
TCGACGAGAAGAATAAACGAATTTATCAACAAATAATTCGTTCTATAAAAGCGCACAGTAATGCCGTAGA
ATTCGTTGAATACACAAACATAATTTATCACAAAATAATATTAATACAAAGTTTTATTGGTTTTTTTATC
ATAGGAGTTGATATGTTGCAATTGCTTAAAATGAAATCAATATCAAACAATATGGAAGACTCTTTAATGT
GCGTGTTCCATTTATTTGGATCTTGTAGTTGGGGATTGTTGGCTAATATGCTTTCTCAAAGTATAATTAA
TCATAGTTCGGCTATTTTTGATCACGCTTACATAACTCCTTGGCATTTGATTCGTCCCAAATCTCGACGA
TTATTATTATTATTGATGATGAACTCGTTAAAACCATGTTACATATCTGTCGGAAATCTCTACGTACTGG
GTAATGAATTTTACGCATCGTTTCTACAAACGATAATGTCATTTACGATGATAATATATTCCATACAATA
A
>PmetOR33
ATGGATATTGAACATTATGTATTTATAAATAAAAAAGTTTTACAATTTGTTGGACTTTATCCAACAAATA
AAGTGCGAAGTCTTTTTTGTGTATTGTGCATGTTTCTTATCGGTATACCACAATTAATACAAATTTACCA
GGATTGGAATGATATAAATATAGTTTTAGAAGTCAGTTCAGTGTTACTTATGATATTACTTGGTATATCA
AAAGCATTGGTATGTACTATAAATAGTACTAATGTGGAAATTCTTATTCATTTTTTATTAACGGAATTTT
GGGAATATGCAATAAATAATACATCTTATAGAAATTTAGAAAAATATGCTATGCGAGCTAAAAATATTAC
AAAGGGATATTTGTTTTTGATATTTAATGCCTTACTAATATTTTTCACGTTGCCATTGATCGATATATTC
ATTTTAAAATATAAAGGAATACTTAGCAATGATTCCAACAATTTCCCTTTTATGGCATCATATCCTGATT
CCTTTTATGAATTTCCTCTCTATGAGATTATTTACACCTCTCAGCTAATTGCAACTGTTATTTGTGGTCT
TCTTGTACTGGCAACAGATACTTTGATAGCTACAGCTATAATTCACACGTGCGGTCATTTTGTAATATTG
CAAAAGAATCTAAACAATTTGAATAAAAGTTGTAACATGGCTTATCAACTTCGATATCAGGAAAAAAGAT
CGGAAAGAATAATAAAACGTATAAAATATCAATTAATACAAAATATTAAATATCATCATATAATTCTTCG
ATTTTGCGAAATAATGGAGAACAATTTTAGTTTAATGTTGCTTTTGCAAACTATATCTAGTAGTCTAATA
ATCTGTCTAGTAGGTGTACAAGTCAGTATTAGTGGTTTAACAGATAGTACTAAATTAATGAAATACTTTT
CCTATTTAATCATGGCACTATCTCAACTACTATTATTTTGTTTTCCCGGTGATCAGCTGATTTATGAGAG
TTCTATGGTTAGCAAAACTATATACTCCATAAAGTGGTATCAGATATCTATACCAATAAAATATGAAATA
TGTATGATGATATTACGCAGTCAAAAACCATGTTATATAACTGCTGGCAAAATCTATGTAATGCATTTGG
AAAACTTTAATGCGATTTTGAATACTTCTTTCTCATATTTTATGTTTCTTAAGAATTTTAACACATAG
>PmetOR34
ATGGACTTCTTCGAAAATCGTTACTACAATATTAACAAAGTATTGCTGTGTCTCGTTGGTATTTGGCCTT
ACCAGAATTCTAAAGAGAGAATTATTCGAATGACTCTAACATACGCTGCATTAAATAGCGCTACAATATT
TTTAGCAGGAAACTTTTTTACATCTAAATACAATGTGAATCTATTCGTCGAGATATTTGCATTTTTGGTG
CCTAGTCTTTGTTATTACTGCGGTTATTGTACTTTTCATTACAAATTAAAGAAAATAAAAAGGCTCTTCG
ATATGATCAAATTTGATTGGGAAGAATTGAAAAATCCGGAAGAAATAGCTATCATTAAAAAGTATGCCAT
TAAAAGTAAGCATTATACGATCGTTTTATCAGTAATATTCGGTGGTTTTTTGTTCATGACTGCTTTATCA
TATTTGTCACCACGTCTGTTGGATATTGTTGTTCCATTAAATAAAACTCGTAAATCTAGAGCGATAATTC
CAATCGAAACATTTTGTAAATTTGAAGAAACCATTTATGGAATTATATTATTAATTATTGTATTAGCGTG
TTTAGGTATTACAGCAGTGGCAGTTTATGGTTCTTTTTTACTTTTTATTCAGCATACTTGCGGAATGTTA
AGTTTAACAGGATTCATTCTGGAACACGTTTTTGTCAAAAACGAACGGTACATTTACACTAGCAACGAAA
ATGAAATCATTTATAAAAATATCATCCGAAGTATTCGATTTCATATTAGAAGCTTAAAGTTTTTCGATTA
TTTAAAAGATGCAACCGAGGAATGTTACTCCATTCAAATTTCATTAGCATTAATTCTCGTTGCTTCTGAC
TACGTAAAGTTGATGCAGATAAAGACAAGCATATTGGGAGAGAATATAGACGACGTTACGATATGTATCA
TTCACGTGATAGGTATAATGTTTTCTTTATTCATTAATTGTCACGCTGGTCAACAAATAATAGATCATAG
CAATTACGTGTTTTACAAAGCAAAAATTGCACCGTGGTATTTAGTTTCAACGAAGATACAAAAATCAGCG
GTAATAATATTAATGAGGAGTCAAAAAACATGTTACTTGGGCGTGGCTGGAACATTTGTTTCATCCTACG
AATTTTTTCTTTCGTTATTAAAAACTTCGATATCCTATGCAACGGTATATTACTCTATGAATACTCTATG
A
>PmetOR35
ATGGATGTTTTCGAAGAATCGTGTTACTACAAGTGCAATCGATTTTTGCTTTCGGTTATTGGATTATGGC
CTTTTCTTGACGTTAAAACACGACGAATTCGTACCTCCTTTGTCAGCGTTATTTTAACGATAATTCTTTT
CATTCAGTTTGCCAAAGTGTTAACGACAGAATGCAACATGAATTTATACATTGAGATTCTGACTAATGTT
GTTATTTGTTTTTGCATCTCGCTAACATTTATTACTGCTTACGTCAACAAAAAAGAGTGTAAAATGTTAA
TAGAACAGATCAGTTTTGATTGGACAAAACTAAGATCGGAGGAAGAATGTGAGATCTTCAAAAAATATGC
CAAGGAATCCCGTTTATGCACTTTTATATTACTGACTATATTATTCGGAGCTATCAATATCATTTCTTTT
TTAACTCTATTACCAGCTCTATTAGATATCGTTGCACCATTAAAAGAATCACGTATCTATGAAATACCAT
TTCCAATAGAAACATTTTACGATAATACAAAACACTTTTATATAACTATTTTCTTAATGTACTTTATGCT
GAATATCATGGGATGTGTATCGATAGGATTATACGGGTTTGTTCTGATGATTTTACAACATTGCAGCGGT
TTATTTGAACTTGTCGGGTACATTTTGGAAAATTCGATTGAAGAGAAAGAATTTTTGACCGATAAAGACA
ATAAGAAAATTTTAAAGGAAATATTACACGGTGTTTGGTTTCACAAAAGAACAATCAAATTCATCGCTAC
GATAAATTCTATTTGTCAGAATTGTTATTTGATCCAGATTATTTTTCTTGGTATTTTAATCGGCGCTGAT
ATTCTTCGAATATTACATACGCAATTAACGATAGAAAATGGCAAGGAAATAATGACTAGTATAATGCACA
TAATCGGTAACTTAGCCTGGGCATTCGTAAATTGTTATTTTGGACAAAGAGTGATAGATCGTAGTGCCGA
AGTACACACAAAAATATGTAACGCGAGATGGTATTCGTCTTCTACGAAAATACAAAAATTAATATTATTA
ATAATAACGAGAAGCATAAGACCGTCTTATGTAATGATCGGTGGAACATTCACATCTTCGATGGAACTTT
TTGCATCGTTAACACAATCGTCCGTCTCGTACGCCATGATATTTTATTCCCTATGA
>PmetOR36
ATGATAGATGTATTCGAAACTGATAATTACAATTTTATTCGAATGATTTTAACTTCAACCGGACTTTGGC
CATACAGCGAACCAAAATGCAGAACAATTCGAACGTTTATCGTTACACTTAATAGTTTCTTCATTTTATT
TCTACAGTCACTAAAGATCATCAAGATTTATTATAAAATAGATATAATATTCGAAATGATGCCGTATTTT
TTAATCACCTTCGCTAGTATTTTTATATATTCGAATAATTGCGTCAACTTACCGCAGGTGTATGAACTAT
TAGAGATCATCAAAGAAGATTGGCACCAACACGAAGGTACGAAAGAATTTGAAATTATGAAAAAATATGC
ACATGAATCTAAGATTTACTCGATAATAATGTTAGCAATATTTTATGCGGGGATTTGTTTATTCTTTATT
GTTTCGACTGTACCTCTTGCACTCGATATCATCAACCCCTTGAACGAGACTCGACAACGAGTTCTTCCAT
TTTCTATGGAATTTTATATCGACGAACAGAAATACTTTATTACGTTATTAACGATCGTATTCGTTATGTT
ATTTATATTAGGTTTGACATCGATAAGCAGTTCCATAATGTTTTTGATATTCATACAATATCTTTGTGGA
ATGTTCCACGTCACTGGCAAAATGGTCGAAAGCGTATTCAACGACGAAAATTGTTCCGAAATTATAACTT
ACGCGAAAATAATTCGTTGTATAAAATACCATAAACAGGCATTACAATTTGAAATAAAATTGCGCGCCTG
TTACCGATGCGTTTACTTCGGATTAATTGTAATTGGATTGTTTTTATTAGCCACTTCTGTTATACAGATA
ATACAAAAAAATGCATCCAAGTTGGAAAATCCAATAGAATTTTCATTGTCTTTCGCTTTTTTTATTAATA
CTACAATCATAATATATCTGAAGTGTTACTTCGGTCAGAAATTAATCGATCACAGCGGTTGCTTATTGAA
CAAAATATTCAATACGCCTTGGTACGTGCTTAATAAAAAATCCCAAATATTACTCTGGTTTATGATGGCA
AGAAGTACTAAGCCATGTTGCTTATCATGTGGTAACTATTTCTACGTATCCATTCAATTTTTCGCATCGT
TGCTACAAACCTCAGTGTCTTACGCTATGGTCTTCTGTTCTTTACATTAA
>PmetOR214PSE
ATGATTTTGTTACAATTGACCGGAAGTATCATGCAACTTTGTCTTGTTAGCTATGACGCTCTTGTTAGAT
TTGCTAATGGAGAAATAATGATGATATTGCTATTTCTTATGATTTCTTCTGCAATTTCTTGCGCACTTTT
ATTCTATTGTTATATGGGAGAGTTTCTTATAAGAGAAAGTATTGTATTTGGTGAGGCACTTTATCTTTGT
GAATGGTACAATATTTCTAAAAAAGAAAAACAGTTAATGCATATTTGTATGATACGATCAACTAAACAGA
TGAGTTTAACTTCAGGAAAATTTTTGATTGTATCGCTACTTATACTG
>PmetOR38PSE
ATGTTGTTTTATAAGGCATTAAACTATAAATATTTTTGTATTAATGTTCCAGTAATCTCTAACTCATCTT
ATGGATACAAATTACCGTATAGAGTTTGGCTCCCAATCGAGCCTACTGATGTGGTAACATACGTCTGTCT
TTGTTCCTATCAATTTTTAATTATACCAAGTATCGTCTTTTGTTACGTTGGTACCGACTGTCTTTTTGTT
AGTTTAGTACTTCATGTCAGTGGATTGTTTTCTGCTTTATCTTGTAATGTTAGATATGTATTGGATGATC
CGCAAGATCGACAACATCGTATGAAAAAATTAATTGTTAGACACGTTCGATTAATTAGATTATCAGAGTC
ACTAGAAGACGAATTTAATTTAATGATTTTGCAACAATTAGTAGGAAATACATTTCAACTCTGTCTTTTG
GGATATGATACTCTTGCAAGTACGGCCGAAGGAGAAGGGAGAATGCTGCTCCCGATTTTTTTAATCGCTA
GCTGCGTGTTCAGTACACTCTTGGCCTACTGTTACATGGGAGAATGTCTCATAAAAGAAAGTTCTATTCT
TGGTGATGCTTTTTATTATTGCAATTGGTACGACATCACAAAAACAGAAAAAAAATTAATTCACATTTGT
ATGATGCGTTCAACAAAATTTATGCGGCTTACGTCAGGAAAATTTTGTACTTTATCACTGAATACCTTTA
CAGACGTTCTGAAAACTTCAATGGCTTATTTTTCGGTACTACGAAAATTCGTTTAA
>PmetOR215PSE
TTATCCGAATCTTTAGAAGAAAATTTTTATTTTATAATTTTGGTACAATTGACCGGAGGTATCATGCAAC
TTATTCTTGTAGGCTATGACGCTCTTATCTTTATTAATACCAGATATTATAGTCTTTTTCGTCTGTTTTT
TCAAAGTTTAGCTGATGGAGAAATAATGATGATATTTCCATTTCTTATGATTTCTTCTGTAATTTCGTGC
GCACTTTTAATCTATTGTTATATGGGAGAGTGTCTTATAAAAGAAGCACTTTATCTTTGTGAATGGTACA
ATATTTCTAAAAAAGAAAAACAGGTAATGCATATTTGTATGATACGATCAACTAAACAGATGAGTTTAAC
TTCAGGAAAATTTGTGATTATATCGCTTACTACTTATACTGATGTAAGTATTATTCTAAATAATTACAAA
AAATATGTCAGTACAGAGTTTGTACGCTATTACTAG
>PmetOR216
ATGGAAAGAAGCAGAGAAGTTACCGATTTCTCGGATACTATGAAATCCATAACGTGGAGTAGACGATTGC
TTTGCTTTTCTGGAATTTGGCCACTGGAAATTCGAGACTCAATATTCCTACCTTTTTTCATATATGGATG
TATTTACAGTTTCCTAGGACTCCTGGATTTAATCGATTATATTACGGATTTTCGTTATGTGCTTACAAAT
ATTATGGAGAATATGCTAATGTTAATGACGCTAGCAAAACTTGGAATGTGTCGAATAAAGCGTCGATCTC
TGTCACGATTTTTGAAGGAGACACAAGCAGATTATACTGTTGGAAATTATAAAAATGAAGAAGAGCGATC
GATTTTTCTGAAATATAACAAACATTCATATCGATTTATTATGACAGCGTTTCCGTCGATGACTTTCATA
TTGCTCCTATATTATTTTAAAACGGTTATACCGAGTATATTGAGTGTAAGGGATAACTCTTCCTTGGAAT
ATAAATTACCTTATAAAATAAAACCGTTAGTTAAGCCAGATGGTATCAAGAGCTACGCATTTGGTTGCAT
ATATGAATTTTTTCGTGTAACCATGGTTGCATCGGGATACATTGGAACTGATTGTTTATTAGCTTCTAGC
GGTTTTCATCTTACAGGACAATTAGCCATATTGAATTGTAGAGTAAAAAAAATTTTGGAATATTCCGATG
GTTCTCAACGAGGAATTAAAAAAATGATTCTGCAGCATCATCATTTAATAAGATTAGCAGATATTCTAGA
AGATAGTTTTAATATCATCATTTTTCTACAGTTACTAGGAACCACGATTCAACTTTGTATATCAAGTTAT
CAAATGCTCTCTAGTCTAGCAATTGTAGAAGGAATTGGTATACTAACCTTTGTTATCTATGTTTGTGTTT
TATCAAGCACACTTTTTACCTATTGTTACATCGGAGAATGCCTCATTGAAGAGAGCACAAACTTGTGTGA
GGAACTTTATTATTGTAAATGGTATAAACTATCGACGATAGATTCCAAATTAATTTGCATTTGTATGATG
CGTGCAAGAAAACCGCTGCGATTGACTTCTGCAAAATTTTGCATTGTGTCTTTACGTACATTTACTGACA
TAGTGAAGACATCAATGGCATACTTATCAGTATTACGAACATTTAAATAG
```
