## Supplementary material for "Expansion and accelerated evolution of 9-exon odorant receptors in *Polistes* paper wasps": Polistes ORs fasta, gff, and subfamily CDS alignment: PmetORs_protein.fasta.txt

```
>PmetOR2NTE
IFKLWDVLDNIDTTIECLTPLLTESMIICKGFNCKINIHKMRELLKQAQAEFQYLIKENDAVIFKKYIEE
GKKMTIIYTVSIYFVALTYIILPLTPKILDIVIPLNETRPIKFIFYAEYNVDEKKYFWYILMHGYAVSVA
SISILIATDTLIVRYVQHAVAVFNVIGYRLQNLKKCVKKDNGSNKNISINDKIHCHVINCMKQHQNILRF
TDLLESTYSHQIFFEIFINMLLMSITGVQTIMKLGEPDEVIRLGFFCIGQTLHLYFVNIPGQKLIDHSVL
LTDSAYFGEWYDVPPKSRKLLSMIILRSSKPCKLTGGKVLVLSIEKFKNVLRASISYFTVLASLKK
>PmetOR3
MDFFEQRYYVLNKRFMSYFGMWPLDNSIRSKLLFYFVIFIFFTMYVPEVIKIIELGTTDMDAFIECIPPI
LVINCSMIKAFNVGYHMNHFQILLKHIEKDWKGLTDVKEMAILSTYSESGRKLTIWYTLYISLTTILYLS
IPLSPVVLNIVSPSNVSRKMELLFCTEFFVAEEKYFNEILFYDYAITLLVIAVLIATDTLYIVYSEHACG
IFAILSYRLNNVGKCKNFNERYDNNVFNKKKYHNYDEIQDEENCQELSFCVKRHKYAIEYVELLQKCYAE
SLMALLLLNVLGISITGVQTIINIHSLSNVFRFGFLTLGEAFHLFFLTLPGQRIIDHSLKVFEDCYESYW
YALSTKGRKTLGLILLRSMTPCQLMAGGLYSMTLENFVSLVQTAMSYFTVLSSVR
>PmetOrco
MKLKQQGLVADLLPNIRVMQFGGHFMFNYVENSTKFMQKIYCCVHLFLILLQFGLAGVNLALESGDVDDL
TANTITLLFFTHPVVKIIYFAVRSKLFYRVLAIWNNPNSHPLFAESNARYHAIALKKMRTLLFAVGATTV
FSVFAWTGITFVGDSVKKVTDPETNETTLMEIPRLMLRSWYPYDPSHGMSHVMTLVYQFYWLFFTMMNSN
SLDVLFCSWLLFACEQLQHLKQIMKPLMELSATLDTVVPNSSELFKAGSAEHLRDTQGTQPPPQPPPGGE
SMLDLDLRGIYSNRQDFTATFRPTAGMTFNGGVGPNGLTKKQEMLVRSAIKYWVERHKHVVRLVTAIGDA
YGIALLLHMLTTTITLTLLAYQATKVNAVDVYSATVIGYLLYTLGQVFLFCIFGNRLIEESSSVMEAAYS
CHWYDGSEEAKTFVQIVCQQCQKAMSISGAKFFTVSLDLFASVLGAVVTYFMVLVQLN
>PmetOR39
MLPASPINLLLEFSLRFTGLWPGYAYAIIHRVLWILTMCSTLSFQFWYILTHYRSGDLPGLMDCLSITVS
NSLLFLKLIILWMKHRVFSEILKMMIDEWRECLILKENVEIMSKKVKLSRRYTNFFVGSYSVGVTFFLSF
GLFAQEKQLLLKMELPFDATRSPIYELVNLAQFLLEFVAASTSGMTNALLVTLILHVDGQAEIICQKLSE
ISKMVKDRLPCNKTFRPLINSHQKVITFAENIENIFSYIALMQFLSNTLVIGLLGFLIVTSLDSEQRSVI
LARTIPYYILVNLEAFVLCFAGEFIRSKSTAIEKAAYECNWYELDHNDSRSLLFLMIRSQKRFKITAAKF
MELSLEGFAQMLKASASYVSVLYASY
>PmetOR40
MMISNVSPINRLVELSLRLIGLWPGYSYEIIHRIVWIISMCSTLVFQYWYLVMHLTSGDLPDLMDCLSIT
LSNSVFFIKLIILWVKNRVFGDILKMMNEDWLDCANLQNNLETMSNRVTLSKSFSSFFVSSYSIGVTFFL
SFALFSQEKQLILKMELPFDATRSPIYELVNIVQFLQEFMAASMSSMLSAFLVTLILHVDGQVEIICRQL
SDISSMIRNGESCSKILKLSIYKHQRIITFTDNIENIFTYIALIQFLSNTLVICSLGFLIVTSLDSELRS
VILAKTVPYYVLANLEAFALCYAGEYLSSRSADIERAAYDSTWYQLDPNESRFLLLLMARSRKPFVITAG
KFMNLSLEVFASMLKASGSYVSVLYAMY
>PmetOR41NTE
LTIPPNLVIKPVKYILYFIGLWPDYTYAILHRILWVIALGSVLIFQYRYIVMHVLTDDLAELMDCFSITV
SNSLLLMKLCILWHHQGTLRDLLLMMKDDWSKTISTLPIEHCNAMIDKIKSLRRFTKLCFCGYSFSAIMF
IFPVLLSDDRILVLKMELPFDPFVSPIYEIICIVQLVEEIAFAATSGMLNCVIMTMILHVGGQIDVMCRE
IEDTFDRVQQNGSSPLTTLKYLIVKHDRIILFSSYIEDMFTYIALLQFLSNTMAICFSGFVIMTSVDSDE
AGAILGKTVPYYVIINIEAFILCYIGEYLSSKSILIGVAAYNFSWYRLDPKESRYILLLILRGQKKLTIT
VGKFLDLSLESFASILKASASYASVLHAMY
>PmetOR42
MIPTATGPINNLVELSLRFMGIWPDYAYAIICRIFWVSSMCSILLFQYWYVVAHLKSGDLPDLMDCLSIT
LSNSVFFIKLIILWIKNRIFREILETMRKDWEECVATKKNIDAMTSRVTLSYRFSRFFVSSYVINVIFFS
SFVFLNKDKQLILKMELPFDFTRSPLYEIVNLDQFVLLLFATSSSSMLSALLVTLVLHVDGQVEIICREL
SKISSMAKKHESCNKMLKLSVVRHQKIISFTDNLENVFTYIALIQFLSNTIVICALGFVIVTSLNTDQRY
AILSKIGPYYILANIEAFVLCFAGEFLSAKSSIIERAVYDTAWYEFDQIDSRIFLLLLIRSQKRFAITAG
KFMNMSLEGFASMLKASGSYLSVLYAMY
>PmetOR43
MTELTYNNPISKPVELGLYFIGLWPNYTYSIIHRLLWVVILGIVLILEYRYVMLHIATDDLAELMDCFSI
TVSNSLLFIKLIILWFKQRTFDEIVAMMNEDWLECITIGRNVDMMTSKIFIAHKFSKISTIIYGGGVIMF
LIPVIFADERIFVLKMEFPFDATVSPFYELINMIQFFQEVTFASASGMLNGVMMTMILHTGGQVEIMCQA
MEEFMNQIDEHGSCLNVLKKLIVKHDRIILFSGYIEELFTYIALLQFFSNTMAICFSGFVIMTSIGTEEG
NAILAKTVPYYTVVNVEAFILCFAGEYLSSKSLIIGQKAYDTNWYDLKPNESKYILFLMLRAQRRLTITV
GKFLDLSLESFASILKASASYASVLHAMY
>PmetOR44
MRENSICSPVEFGLRLIGLWPNYAYAMIHRIFWTIAMIFSLYFECVYVVKHIKTDQLPDLMDSLTITLSN
GLLFFKLIILWFNDRILEAILMTITEDYENNEEENDRERMYKKVMLSQRFASCTILLYSTTVILFSASVI
FAPERVPVLKMELPFDAMRSPIYELISILQFLQELLFASTSGLLNGLIVALMLHLGGQAEIMCQRLTDIS
FKIIKGKSCKDTLKSLIVSHERIVNFSLDVESVFTYIALLQFLSNTLAICFSGFVIITSFDSDQGLVILA
KTLPYYTVVNLEAFVLCFAGEYLTSKGKAIGEAAYTSTWYELKPNESRYFLLLILRSQKRLTITVGKFMD
LSLEGFASILKASASYVSVLYAMY
>PmetOR45
MDAFDHPYYRLNKRLLLLVGQWPYQDSSEHHFRVFIVTLGLLNFIFPQITLLCTCNGDVEIIIASMAPIS
ALLVCAFKYYTMEFKKDKIKELLKHLIGNWKLCRTREELEIMHKFGRETKLLTFWYTIYIYTCMTMFLVL
PFLPCIMDIVVPLNESRSLKPIFRGEYFINEDENFFPIYFHMSVTIVIAITTLITADNLFLMCNSHICGI
FAAVGYNYRFRLENFLKDQTDSISSLDHLSNHKCLETIRYSIRNHANALKFAELIESCFSISLLLQAGLS
LICMSISLYQILIVFKRSAESVRFIIFAVAQLVHLFCMCYPGQRMIDYSTDIRIKAYNGLWYKAPLAIHK
FLILIIRKSLEPSCLTAGKIFVFCLESFATILQTSTSYFMVISSAQ
>PmetOR46
MDEQIFEHSYYRLNKRLLSLIGQWPYQDMIERRFRMCIVIILLISFTASQISMLFTNGNVDTFFEIIPGI
TSVLSIFSKYSMSYICRNKIKNLFDRIIENWKLWESKEEVDIMHEYSEEGKLLTFFYTSYIYSCMTLFLI
MPFFPRIMDIIIPLNESRALNPIFKSEYFIDEDQHFFLIYFHMSIVIVIGITVLISTDVLLLLLNSHVCG
LFTAVGFRLEHLLKDQIDPQILLNHHSRRMCFEHVVHTIEIHKKALEFADLIESSYSFFLLSQVGSSLAC
MTLSLFQIIIVFKTSSEGFRYIAFTAAQIVHIFCMCYPGQKLIDYSIDVRFKAYSGKWYEAPIEIHRLVL
LIIRRSLQPCYLTAGKIFIFCFESFSTIVQTATSYFMVISTVH
>PmetOR47
MISFEHPYYKVNKRFLRLIGQWPYQNSYDRFFRRCFVNFIFITFAITQVALIYTCNGDIDVILQSVPFIC
VFIAMVIKYYTYQLQKNNIQDLLKNMLNNWQIWKTREEMNIMHEFAVEGRFFTLFYISYIYTCMVLFLTM
PLFPRFMDILAPLNESRPLRATVKSYYFVDEQEYFYYIHCHMSIEITVGITVLVATDSQFLTFNSHICGL
FSAIGFRLEHLLNDQLKSEVLLDHQTRKMYFDSIVHSIKNHKRALEFAKIIESSYSVSFLMQAFMGLICL
SISMFQILILLNKKAEAFTFIIFSCAQFLHLLCICYPGQRMIDYSTAILFKAYSGLWYEAPIEIHRLLLL
VIRRSIEPCYLTAGKTFIFCLETFSKIVQTSGSYFMVIVSMH
>PmetOR48
MDIFESGLYNFNYRLLSFIGLWPYQKSRSYRFCMSNIMLLSFNLPQSLKMWTSKGDLNLILKIIPFWSTA
INMIIKYYTCQIMLGNIRALFNNIIVDWQMWNSEEEIDIIKKYAKEGRLNTILYAGYVYFLSIAYYSITF
VPRLMDVIEPLNESRPLKLPILSEYFIDEEEHFYPLFTLNFCSLLYSATVLIAVDTQLMILTCHVCSVFA
IVGYRLEHFLKDAHTIDNWSNHRRKKYIENIVLSINGHKRAIEFANCIESSFSYSLLLQSGFNILCMAIS
LYQITEEMSDQLAESLPFAGFILAQLFHIFCTCYVGQRIIDHSIHIGEKAYNSMWYEAPMEINKLLLLIM
RKSIEPSNLTAGKIFIFCIQSFSSILHTSTSYFMVLSSVQ
>PmetOR49
MDIFQHHFYKLNYQLLSLVGLWPYQDNKSRLFRVYFLNIAVMTFNITQIFQLYTSKGNFDIIIEVVPTMA
TMINMTIKYYTYYIGMFNIRKLLDKMMLDWKTWNSKEEIEIMKKYAEEGRLYSLAYTLYIYISTILFFSI
SFLPLLLDVVLPLNESRPLQPIVLGEYFIDQQKHFYFIFCHMAFTILLAMTIFIATDTQFFVFTCHACGV
FSVVGFRLEQLMKDDNTMNKYFDKRRYFKHVVLSIKGHSRAIEFANLIESSFSSPLLIQCGINIACLSVS
LYRMKTLLDISTEMFKYIAFLAAQLFHIFCICYSGQRIIDHSSETLIKAYNGLWYEAPIEIRKLILLVIR
RSIESTRLTGGKVFVFCLKGFSTIVHTSTSYFMVLSSVN
>PmetOR50
MDIFENRFYKLNYRLLSAVGLWPYEKSRLLRMCIVNIPVFLFNITQFFKICTSEGNFDILKEVIPILVAS
LAASIKYYFFDLGIFDIKLLMDNMIKDWNMWKSKEEIKIMEKFAHLGKMYTLGYTVYIYIIASLFLLVTF
IPPLMDIIIPLNESRPMELPVYAEYFVNDEDYFYLFYFHISLSIMINITTLVATDTQLMVFCCHVSGVFA
VIGSRLENFLEKDMSLHGLTDLQRKECYKHVSLSIKGHKRALEFVKLMESSFSYSLLLQCGLNIICMSMC
LYQIVVLYGQSAEIVKFIAFVVGELFHLFVASLSGQTIIDYSSEVYFKAYSGLWYEAPIEVRKLLILIMK
RSLEPSRLTAGKIFTYCLDGFSTILRTSSSYFMVLSSIK
>PmetOR51PSE
MEIMLTLLAVSNTLACDVILILFVCQLCNDLHRTATLLQQYGDNECSLRDVIKQHVSSLNYGETLCNALS
VMYLGQNCICSMTICLACYISFTIANTLTLMKMIVVLLAMVPVLFINCYSGEMIYGSSLTVSMAIEANSW
KSGNIRITKDAAFVVQRAQKPMKIAVGTFGTINLKFFCDSIYSAISYAMVLKTMS
>PmetOR52
MDILPVNFKIFTFCGIWRERDDLDIFMRLINFFHGSLIITIIFYFTLTELIEIIVSRNNLEDVTESLFMA
LTFLALCFKLLNILFRKRKLLILLNLLREKICRPRNLTEEKILESYSRRAKWCTLSFMALSETTAVAFVL
APIMELYRSNRVLPYNTYLPYSIEELHAYLVTYLIHTVSIIYGALLNVSFDSLVYGLTLHVCGQIAILSE
RCTQTLREGNSNEIKACVRHYVFIHGLVKRIESLFIWTIAVLFLFSLITLCTTIFQMSKKNPLTLEFLSF
VLYTGSMMFQIFCYCWYGNELRLKNEGISDAIYNSKWIMLTPNNRRNLQLLMRVSQKELTLTYHRIFSLN
LDVFTWILKTSYSSFNILQNMSY
>PmetOR53
MEMDIETANFEQLSDTVKVLTWNRRCLSVVGIWPLNVHDPIFLFSFVYLLIHCTLGVMDLTNYSKNFDLV
VANITENLVMLNTLIKITICRLHKDSLAQFLLNIRDDFKLDNYKNRKELLIFFGYNRLSFLFTVAALSSM
GFISIIYFSLSLITNVQMVMDNSSFGYQLPYKTRPIIEINGSTTYALNCLYQVIILPLITFGSVGFDCFF
ITLSLHVTAQLSLLNSRVKSALEDPNGCQIGMKKLINKHHRLISLIDILEDAFNLAILEHLVGTTFNLCI
SGYNTIVRSSSGQVLELFLFTVFSSIILSTLFVYCYIGECIIQESSNFAVAFYEYEWYNISPMDLKMVLI
CMIRGNKPLQLTSGKFFVLSLCTFTDILKTSLGYLSVLRTLL
>PmetOR54
MENKGKSVESSYAIKVLTWNERLLRISGIWPLQVRDSIFLIYFIYGCLIASASFLNLFDHLLDFDYVIVN
LVENILMSTTLMKMITCRINSRPIARFLKEIQQDFSYENYRNTEERSIFYHYNKLSYRFIAITVPSMTLV
LVSYFVREALTSVQSVMLNTTFEYQLPYKIKPLIKPKDTMSFLLGCIYQSLSIPLIVSAYVGVDCLFASS
ALHITAQFVILKHRIAESLEDSKRGIRNVILEHCRLIRLAETLEDTFTAIIFQQLLATTFQLCLAGYQML
VSLAKKEDDQVILFLIHACGLSTTLFVYCYIGEGLIQESMNLNEAFYNIKWYDTLSTNFKLIYICMMRTS
KPLQLTSAKFRALSLYTFTDILKTSMGYLSVLRTFL
>PmetOR55
MIGLRKYIKRMFTFERLCWRYKLFLSLMGCWPPLYAKRQIFKRLFVNICLISLILIQVFALFTSANELDK
IVEIMTYLLPVLGMDTPYFAVYFNIEKTMYFYNHCIADWEKLENEEERKIFRKCVIDNTYYTLLITALYS
LSGFLLLFVSLKPVYLDIISPLNETRPRQSMIPVELFFIDKNKYFFLECFIIFMTGFVTGCVTIMSLNIL
FFGVQHGCALFEYVGYKLEHLIDENEFNQEAPISKIYEKIRQRIVSNINLHKRALEYMDCINSISSYFFF
IAMIFEVLVIGVDFFILQTTTDIFQSKNKLILLIIYIPGSVMVIYLTCKMGQKVLDSSENVLEKARMVPW
YLLPPNMQKAAMLIMIRSKKPCYLTIGKIFISSHQFFTSIVRTAMSYATMAHSFR
>PmetOR56
MKVKEIEPLEPFVPFENYIQHLITYLKYLRILRQTNTFSMPKLFLLNITVGISLFVNFVVIVSEISMISF
HSDIEQISSTINPLGLHITGFIKWTYCIIKSKEISRLLDDLNRCYLLSKKIEIGKRDREGAFSKIEMKTV
YKDSRILLYFWTTFCVYGVCHWCFNALLLNFKGQGKTSNTNNSNVILLPYITRQPWSIETVTGYTCSFII
QLVGGLTSAVGVSSYDILYVCILMVIYGQLRCLSLSLIDMNSIVGARTIEEFEMKLRCCVDHHRAVFKIS
KSLEALGSLPMFIQCIENIIIICLLSFEVSMIQIKMDSENLMKLFRLIEYFFALSVQLYIFCFYSTRIYT
LSLQISDAVFACEWERIIYDKKENTKERKELLTNKVKHLILFLLLRSQKPIIMTGGPFYVLSLETFKSIM
TLAVSNGVILRQFSDN
>PmetOR57
MNCLADNDNLIIFLQLLNISTATWPLQSGTNIFKKIFYGLLWCSYAVNGTTSIMALLMGFSYYRQDIVNM
MKSIVEFVYICESLFNLCYCTLQKSNFKILIDDMKQFSAKSTPSELALRRNYIKTTSLFLGFMFTLFFSG
GSIFVFAPSIIHNREIPLNTMYPFPLTKKWAMYLVYILNTYTVMQAFCAISVDLLVIAILSNAGFKFIIL
GIKLQNVTNETQLKNFVIEHQDAIRYVTIIDNTVTPILVKSIVAACTYLITCSLLLLNDVPLLHVTQFAA
VTILSFTRLLVCSCVAQSMTDIASNLISLITVSSWLESSSTMHKNILFIIQRCQKPITISVNGIIPALSL
NFCGLVMYKTFSYIMTLRAILKV
>PmetOR217
MKEIDFSCTSKALELTERAMKLIGTWPLNSFEPVFIFFCCYLIIHCILAFIELTFNLSDMKYVVSYLMEN
VFFIVTVLKISTCKVKRKTLTNFLEDIKHDFNENNYNSNEEKVAFINYNKFSQKFVIALLVTGFGASSMY
YSLSLALNVKTVLGNSSYGYKLPYKGWLFIETTNVLTYICLCCYQALMLPCLVLGFIGTDCLYICLVLHV
SGLFSALSYKIKYVINDSSDRARQRNLRKLIIKHVRLIRLSESLEENFNFIILVQLTGGIMQLIFVGYDA
LISLADGEIMMIFPFLMIYSVISCALLIYCYMGECLIKESIVFGEALYLCEWYNISKKEKQLMHICMIRS
TKQMSLTSGKFVTVSLTTYTDVSIILNNY
>PmetOR58
MHTLPLSFALLTYVGFWRPVNWSPNSFKYLLYNIYTIFMVSMLYAFTFCGFMDALIDHNLDNLLEKFSLF
ISVIGVCIKVTNVLINRKNIISVTNMLLNEECIPRDSEELAIKQKFDQNARIITIYCEILNEATVFFATV
AQFGKFIETRTLPLANWTPYDHTSNTMLWITLFHQTFGLMVCANSSVAHETIISGLMIQICAQLEILCHR
ARILPTLLEKEQKHCSSEKDLKRIENRVIGELVEYHLYVYKFTQKVNDVFTLMIFMQFSLSSTVLCMSVY
KLSTKDLISFDFLWTFCYLACMLVQLFLYCWYGNEVTLRSKKIGDAFYGMNWISLKTRVIKSLTIIMART
TKSIEMNSLHIVKLSAKSFMTIIKVSYSAYNVLQTSS
>PmetOR59
MHVLPVSFALLTYVGYWRPKDWSKNSIKSYLYNLYTLFMIFVICSFAFCNIVDAYVDQNVNTFIEKFTLT
ISVVAVCIKIINLTLKRESIISLFDMLLKDFCLPRNLEERNVQGKFDEDARKITIYVEFLNEATVIFAII
DGIKGHVLPFGNWTPYDHSSEIMFWLSLIYQSIALLVVANSSVGHETIISGLMIQICAQFEIFSHRIKTL
PTLLEIAKKNCKYIVQWEKEKNRIIRELIDYHLYIYSFATKVNSVFTTMIMLQFSISSIVLCLTVYRMSK
AEIASMEFIWGVSYLGSMFMQIFLYCWFGNEVILKSMQIGDMFYEMDWTSLENDIVKIIPIIMLRSTKPI
EMRSGYIIVLSAQSFTSILNTSYSAFNVLQNSS
>PmetOR60
MILKSTLTILSICGCWKPPSWSFLYYKNCLYNFYAICVIFLVSTLSLSQIIGIALNISSDLSEDIYVSLT
IAISCLKMLTFKINYNDVVELINALNEKEPYVPSDEDEIVIQLKFDKLARYNTNGYTSLIGFSVSSFVFM
SLINDLRNGQLTFQEVWLPFDSTTPVIYYLIYTQQILGMTLAGFLNVALDSLICGIFIHICCQIKILENR
LTKITDERKTLLILCIRHHECIYKFADNVNQIFGLIIFFQFFGSTLTVCFTLYQLTKISPASVEYAKMSL
YMYCMLIQIYLYCWYGNLITLRSKEIIDKIFGIDWTILNNSMKTSLLIMMNRTIKPISMVVIKVFSLNLD
SFISIIKTAYSAYNLLQQTQG
>PmetOR61
MTVVKSTFIILGICGCWRPMSWSLSFYKRHIYNLYTIFIAFLVTTLSLTQIVGIILNANENDDISDDVYV
FLAHFVSCFKMLTLVINRNNIVNLIVTLENEPHRIMDDVETNLQMKFDKLSRFNTHSYAFLISLSVSNFL
FSSLVSDFKERQLTFRVWLPFDAYITPLVYYLTYVHQMLSLTLGAIIHVALDTLICNLLITICCQIKLLE
NRLTKITNERKNILKLCIRHHESIYKYAASVNKTFKFAIFMQFLASTLTVCFTLFQLTKVSTFSLEFVKI
TVFISGIFIQVYLYCSYGHLVTLKSQEIVHQIFDTNLVGLNDDMKKCLLIMMNRTTRPIVFIVMNLFPLN
LDSFVNILKTAYTAYNFLAQTQEE
>PmetOR62
MTIIPSTMTVLIICGCWRPPSWSISFSKRLAYNLYTIFVAFLISSLSLSQAIGVILNEDDSNDSSDVIYV
FLAEAISCFKMLSLLINRNNIVNLISSLSEEPYKPSNEVETRIQTEFDELSRFNTHSYAFLISLSVSNFL
FSSLVSDFKERQLTFRVWLPFDAYMTPLVYYLTYVHQMLSLTLGAIIHVALDTLICNLLITICCQIKLLE
NRLTKITNERKNILKLCIRHHESIYKYAASVNKTFKFAIFMQFLASTLTVCFTMFQLTKVSIFSLEFIRL
TVFICGILLQVYLYCSYGHLVTVKSQEIVHQIFDTNLVGLNDDMKKCLLIMMNRTTRPIVFIVMNLFPLN
LDSFVKILKTAYTAYNFLAQTQEE
>PmetOR63
MTILAFTLTVLSICGCLIPSSWSISFSKRLAYNLYTIFVAFLISSLSLSQAIAVILNEDDSNDSSDDIYI
FLAEAISCFKMLSLLMNRNNIVNLISSLTQEPYKPSNDVETRIQIKFDNWSRLNTQCYSFLIALSVSCFL
SNSLLTNLKRKQLTFQAWLPFDNNTNNFIFYLTYVHQMIALILGAMLHVALDCLIFGFLIHVCCQIQILE
NRLTKISNDNKSFLRLCIRHYDCIRKFADNVNNMFELMIFIQFFVTTSTVCFTLYQLTKVSPLSFESAKI
ILYMNCILTQIYLYCWYGNHVATKSEEISMKIFEINWTTLNDDIKKCLLFMMKRTMKPIVLVVMKILPVN
LDSFVNILKTSYSAYNILQQTDEK
>PmetOR64
MRILTLAFKILTLCGIWKPIAWKTTSKNIIYGIYTFLVIFFVYTFLCSQMIDMITVDNMNDFTESSHMLL
TMVIGFCKAVNVLMARDKIVKLVDILTDGTCISNDTEELMIQKKYDRTIRINTLYYAIMIETSVLSSILN
SLLTDLQARTLPFRSWIPYDCCSSTIVFYLTYFYQMISMTACSLFHVAIDALFCGFLLQICCQIDILKCR
LKHLSGDGFDDLRKCIRHHYQIYQIANKVNETFALTIFAQFFISSIVLCLSMFELLKNDLLSIEFFALVI
YLSTLLVQIYIFCWYGNKVKLKSSHVAVAFAESDWTSLNNHSKKLILIVMQRAAKPIEFVSAYFITVNLD
TFMNLIKTSYSTYNVLQKTQ
>PmetOR65
MTQELGFRNNGYKSDVDYVVKVARTLLTPIGIWPLYRGDSLSDKIKMYIQISLIFGLMCCLLIPHLIYTY
FDAEKLIKEMKVIAAQVFSTLAIVKFWTVIINRKEIGYCLLEMERQYKEVECEDDLMVMVKSAKIGRLFT
IAYLSLSYGGALPYHIILPLVAEPVVKDDNTTMLPLPYLSDYIFFVVETSPIFEIFFVGQIFVSSIILST
NCGVYSLIASCVMHSCCLFEVVRRQIDTIFQYENEDNLRKRLYVIVDNHLQAIRYAEKIEQALNIVFLCE
MVGCTIIICFLEFGVLVDWEDKETLGMMTYGVLMTSIFVNVFIISYIGDRLKEESELVGESTYSIEWYRL
PNTIIRDLVMIIVRSNRPSRLTAGKIFDVSLQGFCDVCKTSAAYLNFLRTMVA
>PmetOR66
MIIYEENKNYVEDLRYTNELCDYLLRTLGVWPFSKKTRNTITKSIFKLIVILLCYGLLCFFVIPAILHLI
MIETNPHAKLKKLPLIFYNVMSVAKYSGLILQENQIARCLRHVEEDWKSIGIEHYRKIMKEKAKIGRRLL
FICGILMYSSGGFNRVFLPLSRGTVVTSQNITIRPLPCSAYYIFFDEQITPNYEIVFCLQCVSGLVTYSI
TTAICGLAALFVMHACGQLEILVDLIEGIVKQTDLEKERTNKLISITVEHQIRVRSFLQTVEVTMQQICL
IELMGCTLTMCFFGYCLITEWGNHTITSICTYFVGLLSITSHIFMFCFVGEQLTLQAEKVALTSCVLDWY
RLPNDKAKSVILIMAISHCPMRITAGNVIELSLQTFGQVIKTAAAYCNMLRTVT
>PmetOR67
MKTTRNKKEYEIEVKYLNRVCGKLLRILGALDHFEDSSSSSSSSSTIIVKLQKLISNLICYGLTVFFLTT
TILHVILIEKRIQVKLRKMPILLYNVLLLTKYNCLIMRQKDIVRCMAYIEEDLNDVTNKYHRDIILERVR
YGKRFFTVICVFLHSTVLYMRLILPLIKGNIKTVENVTVRPLPSAGYYFHLFDDQVSPFYEMVFFLQCAQ
GCVTIYTNITICTLAVIFVVHACSQLEIFINLLEDIVTHVDSKENINVDKKLSIAVKHHIRVRNFLQMIE
STMNPLYFMDIFGCSMTQCFLGYSLTMDWGKQDVNTVISIIIAILSVTVQIFVFCLVGEQLMLQDEKVAV
KSCILEWNRIPYKKAKNIIPIVMLSNRRTKITAGTIIELSLQTFGQVIKTTVAYCNIMRTMI
>PmetOR68
MLIKDNYENDLRYAIEPNRNILLFLGIRIRYLQSETSESYLNKSLRLILILLNFVIILYVVIPGILHICL
KETSTYGKIRLVIPIVYSSMSLAKYVVLFFCIDEINSCLKHVQDDWKNSIENSKREIMRKKAIIGRRFFI
ICGILMYGSGLLFRAIIPLTRGKIIINENLTIRPLPCPCYYRFFDPQISPVYEIVYFLQCLSGIITYTIT
TAVCGLAALFVLHICGQLEILSMLMNRMVAKTDLPGVNIDAKIAITVEHQIRVRNFSRIVEHMLRQLCLI
ELTGCTLILCFLSYSVMTEWSSHNLVIVCMYSTASSSIICNIFMFCYIGEQLTFQAEKVAETCRTLDWYN
LPKNKSAGVILMTAISDRPMRITAGNIVELSLQTFGNVIKTAATYCNMLRTIT
>PmetOR69
MAGSKGENDNYENDIELTVNVSRSVLQLIGIWPHREKKRETIAKEMSMKLLRIICHSLLCFILIPGLLNT
FLKEKDPRRRLKAVGPMCNCSMAVLKYTIFLCSGKKLEDCVIRLEQDWKHVVTLKDRRTMLEKARIGRSI
AILCVAFVFISGFSYRLIVPLTRGTVVNAKNITIRPLAFACYFVFFDPQKSPAYEIVFTLQTIAGFVTYS
VTSGACSLAALYVLHACGQLEILIRRLEELVEDSKTSTVSLDEKLAALVRHHINVSSFLKNIEEAMQHIC
LVEVVGCTLILCLLGYYIIMEWENNDSVAMLTYAILLLTFTFNIFIYCFIGDLLTDQATKVARTSCTLEW
FHLPEKTARCLILIMAMSNRPIKITAGKFLDLSLNSFGSIVKTSVAYLNMLRTTSI
>PmetOR70
MAATKWENDNYENDIELTVHVSRSVLQLIGIWPHRRQKGESISKEIRLKLLRIFCHSLACFVLIPGLLYT
FLKEKDPRRRLKAIGPLCNCSMAVLKYTIFLFSRKKLEDCMIRLEQDWKHVVTLNDRRTMLEKARIGRSI
AILCVAFVYTSGFSYRLIVPLTRGTVVNANNITIRPLAYACYFVFFDPQKSPAYEIIFTLQTIAGFVTYS
TTSGACSLAALYVLHACGQLEILIRRLEELVEDSKTSIVSLDEKLAALVKHHINVRGFLENIEDAMQQIC
LVEVVGCTLILCLLGYYIIIEWENNDAIAILTYAILLLTFTFNIFIYCFIGELLTDQATKVARTSCTLEW
FHLPEKTARCLILIMAMSSRPIKITAGKFLDLSLNSFGSVVKTSVAYLNMLRTTSI
>PmetOR71NTE
IVVRNERSLNYSIKIPYSILRAIGVWPILNNASTMEKFFSFIMKCVCYFFFAFILIPGLLRIFLIEKSTK
QKLKIFGPLCTCSTNAMKYSILLMHREKINKCLKHIKEDWKNIILPEDHEFMMSQARIGRILATMSISFI
YGAGIFYRTFLPLSKGSVVVGNITIRPLACPSYFVIFDEQITPAYELVFIGQFLGGFTVYTVGSGVCGLA
AFLIMHVCGQLRILMRKMNDIVDGHYSDEINPKKRIDEVIRHQIRARNFVKEVEEILQYPCLAEIMGCTS
LVCLVLYYLVMEWENSDATGLVTFILLLLSFTFNMFIFCYIGELLSEQGSKVSVTSCTLNWTCLSVKDTK
CLIPVILMSNYPLKIVAGKLMDMSLSNFNNIIKTAVGYFNILRSSV
>PmetOR72
MSGTIEIKDRNIPVIVNSNRNELALNYSLKISRGILRVIGGWPLNEETSTVEKIYSYFANVFCYFLFTFT
IIPAMLRTFLIEKNIKVRLKIFGPLCMFYINATKYTILMARRNNIKKCMKHVKDDWNKVVSEKDYESMMS
HAKVGRTLAVISASFMYGAGMSYRAILPLSKGKLIIGNVTIRPLACPSYYVIFNEQESPVYELVYFVQIL
AGFSVYSVACGVCSLATFLIMHVCGQLEILMRMMRDIVDGKDEDGSDPDKRIAEVIQHQIRARNFVKDVE
EILQYMCMVEILGCTCLVCLILYYLIMEWENSDTTGLITYFIFLLSFSFNMFIFCYMGELLSEQGTKVAI
TSCTLNWNRLPTKSARSLVLIILASNHPIKIVAGKLMDMSLSNFNNIIKTAVGYFNILRNRI
>PmetOR73
MENKTLNNFKRDVDLSISLNRWISKPIGTWPSMKSSQTTRFEFILKILKILICYILLCFVLIFGSMFIIL
ELEDFYSSLKIGSALSFFLMAAMKYFFLIIRENDIKNCLGCIEMDWKDIKYLEDKKIMIDNANFGRKLIK
ICGFFMYGGVVFYYIILPMTHGRALDENRNITYRPLVYPIPKIIADYQISPANEIFYLIQLFSGLVAHNI
TVAACGLVALLAMHACGQLEILISWLEYLVDGRENVSDTLDERLADIIEQHVRAFSFIKRTEEVISEISL
VEIVGCTLGICLLGYHCMMEWDIYQPLGTVTYVILLISLTFNIFIFCYIGEVLAEQTLKVGEKSYMIDWY
RIPDRKNLALVLIIMMSNSTTKLTAGNLIDLSISSFSDVIKSAGAYLNMLRTFTI
>PmetOR74
MIDKYDNKKTYVNNYEDYKKYVNLTTKINRWILDPLGIWPFNKDSIEVSWKDKCFRRLKSCIFYFLMIFV
FACCGPYIIFEVDGTYDRLRLTGPLSFCVMAILKYVFLTLHEEKLRSCIGYIEMDWKSVKNLKDEQIMID
KVYSGRRLVNICNVFTFGAAGFYYIVLPVMSNKIVLPDVNVTYRPTPYPVTKYLIDIRYSPANEIVSLIL
CFSGFAAHSIAAGTCSLVAIFTMHVCGQLRVLINWLEHLLDGREDLCSNVDGRMASIIQQHVQILNFISV
TENLLNEISLIEVVGCTLNMCLLGYYCIMEWDITEILGSLTCAIVLTSIAFNIFIFCYIGELLMEQVNEL
SERCYGIDWYRLPGKTARSLILLIAMSRTTTKLTAGNFMDLSLSSFSDIIKSSVVYLNMLRTVT
>PmetOR75
MENKTLNNFKRNVDLSISLNRWILKPIGAWPSMKPSKTTRLELIFKKLLILICYILLSFVLVFGSMFIIL
ELEDFYNSLKIGSALSFFLMAAMKYFFLIIRENDIRNCLGCIEMDWKYVKYSEDKKIMVDNANFGRKLIK
ICGFFMYGGVVFYYIALPMAHGRALDEDRNITYRPLVYPIPKIIADAQISPANEIFYIIQLFSGLVAHNI
TVAACGIVALLAMHACGQLEILISWLEYLVDGRENVSNTFDERLADIVEQHVRAFSFIKRTEEVISEISL
VEIVGCTFNICCLGYHCMMEWDIHQPLGTVTYVILLISVTFNIFIFCYIGEVLAEQTLKVGEKSYMIDWY
RIPDRKNLALVLIIMTSNSTTRLTAGNLIDLSISSFSDVIKSAGAYLNMLRTFTI
>PmetOR76
MENKTLNNFKRDVDLSISLNRWISKPIGTWPSMKASQTTRFEFLLKILTILTCYILLSFVLVFGSMFIIL
ELEDFYSSLKVGSAMSFFLMAAMKYFFLIIRENDIRNCIGCIEMDWKYVKYLEDKKIMIENANFGRKLIK
ICGFFMYGGVVFYYIILPMAHGRALDEDRNITYTPLVYPVPKIIADTQISPTNEIFYLIQLFSGLVAHNI
TVAACGLVALLAMHACGQLEILVSWLEYLVDGRENVSNTFDERLADIVEQHVRAFSFIKRTEEVISEISL
VEIVGCTLNICCLGYHCMMAWDIKQPLDTFTFLILLTSITFNIFIFCYIGEVLADQTVKVCEKSYMIDWY
RIPDRKNLAIVLIIMMSNSTTRLTAGNLIDLSIRSFSDVIKSAGAYLNMLRTFTI
>PmetOR77
MTNKYDNKITYVNDYEDYKKYVDLTTEGNRWILEPLGIWPLNKNSIEVSWKDKCFRRLKSCIFYFLMIFV
FACCGPYVIFEVESTYDKLRLTGPLSFCVMAILKYFFLTLHEKEIQSCIGYIEMDWKSVKNLKDEQIMID
KVYSGRRLVNICNVFTFGAAGFYYIVLPVMSNKIVLPDVNVTYRPAPFPVTKFLVDIRYSPANEIVILLQ
CLYGFAAHSIAAGTCSLVAIFTMHVCGQLMVLINWLEHLLDGREDLCSNVDGRMASIIRQHVQILKFISI
TENLLHEVSLIEVVGCTLNMCLLGYYCIMEWDITEILGCLTYTIILTSITFNIFIFCYIGELLMEQVNEL
SERCYGIDWYRLPGKTSRSLILLIAMSRTTTKLTAGNFMNLSLSSFSDIIKSSVAYLNMLRAMT
>PmetOR78
MSNVTTMNVIVQDNRDEMNLNVRLNRWILKSIGAWPKSSETSYKQIYLHRLSNLICYGLIIFLMIPCGLH
LSLEVKNTYDKLRLTGPLSFCLMAIIKYCALTLKENDIRRCFEYIELDWKKVRHLEDIKVMKDNANVGRR
IVIVCAIFMYSSAAFYYIAVPFARGFVIEDDTNLTYRPLVYPVARIIVDTRRTPVNQIFFGIQCVSGFLA
HSITAGACGLAATFAMHACGQLQVITICLKNLIDGRQDSFDTVEQRLADIIQRHVRAMNFISLTEEVLNE
ISLVEVVGCTMNICLLGYYCITGWQYNETMGRVTYIILFISVTFNIFIFCYIGELLAEQCQKVGESSYMI
DWYRLPWKNIRSLVLIIAMSSSSKNLTAGYLIELSLTSFGDVIKSSLAYLNMLRTLTE
>PmetOR79
MNEELKINSIEVNKMNVSYINDNEYSVQLIRWLLTSMGAWRSLKKQNFFQKLRSMIIIVISYFLMCFTLI
PCTLYAIIEEDNLQTKMKALGQVSYWIMSIIKYSYILHHRGNVQRCLDHIENDWRIITRSKDRNIMLTHA
NKARYFILICTSFTYGGILIYSLVRGMALIPVVIENRTIYLHPLPCPCYSKLADTRFHPTYEIIYTLQLF
SAVITSSIVVCACSLAAVFVMHACGQLTITMAWINDSFVDSIRSSNYQLTDIVRLHVRTLSFIDYIENVI
NRICLVELLGCTLNMCLLGYFCITEWENNDTKNTIGYFLVFVSMVFNIFVFCFLSEKLSEQCLRVGDVAY
ACDWHLLPVNTARGFILIILRSNSVVRLTAGKFMKLSIITFGDVIKSSAVYFNMLQKMT
>PmetOR80
MTTTNDKINLNNNYKADINYSLQVNRWLLKPIGIWPYPRTSSTTIKIFSLILFLTCIGILIFSIISCILN
ILLEEEDPQVKLKTIAPLSYWSLSLIRYCTLLIRSNDIRRCVDRIEIDWQMINKIEERETMLSCVKTGRF
IVCFSAIFMHGGIFAFNIFKGITPVIELVGNDSVSIYHLPYPFYNEIWDISYTMAYRVILLLQFVVTFIV
NSVSVGAVAIAAMFVMHACGQLNIMRLWLESLVDDIDYAYDSTQQKIGVIVVHHLRILNFVTWIEKTLNF
ICLVEIFGSVFNMCFLGYYCIKQFNENEFGTTAIYGTIFVSVAYNIFIFCYIGDILSEQCRLIGIKAYLI
NWYNLPGKSPLSIALIILRSSRVTNLTAGKIIPLCMATFSNVVQTSFAYLNILRKVVI
>PmetOR81
MLKETTTTLTDHKLIAKDWNYSIQLNRLFLKSIGAWPLSLSVNFLEKIISISLTTISSCLIGFLLIPCAL
VTFLGRESSLDAKIKMIGPLSFCVMAAIKYYILTSRGITIAKCIKHIRSDWERAAKFQDDRKIVIKNAEF
GRSLVISCAVFMYGGGIFYCTVMPLCSKRTEIIDNQTIRAPSFPIYRKLIDPRTSPHFEIVQFLQCLAGY
VIYSVTISACSLLCIFVMHACGQFKILKTKLDDLVVSEKLNNFNSSNKLLGNIVEYHLRILDFISRIEEL
FNEICFVELVGCTLNICFLGYYLMTEWEHNETIGTLTYCTLLISLTFNIFILCYIGELLAEQCENVGLTS
YMIKWYRLPKRKALDLTLLIAVSNAPLKLTAGKLFELSLASFCSVIKSSTAYLNLLRTLTN
>PmetOR82
MQNLPPTLPERKSFTELPTKDWNYSIQLSRLFLKSIGAWPLSLNVTFLEKMISISLTTISSCLIGFLLIP
CALVTFLVRESVLNTKIKIIGPLSFCVMAAIKYYILTSRGMAIAKCVKHVRSDWERAANLQEDRKIVIEN
AEFGRSLVISCAAFMYGAGIFFCTVMPLCARRTEIIDNQTIRVPSFPIYRKLIDPRTSPYFEIVQFLQCL
AGYVIYSITISACSLLCIFVTHACGQFKVLMRKLDDLVVGEKQSNLNSSDERLGDIVEHHLRILDFIAQI
EKLFNEICFVELVGCTLNICFLGYNMMMEWEHRETIGTVTYCSLLISFTFNIFILCYIGELLVEQCENVG
VTSYMIKWYRLPKKKALDLTLLIAVSNAPLKLTAGKLFELSLVCFCSVIKSATAYLNMLRTFTY
>PmetOR83
MVNKWASIQNQNYKRDLDYSIELNRLLLKQIGVWPAPVNVSWMEIILYRIINVICTSLIGFLLISASLYI
LVDEKNVEMKLKTIGPISFCLMVLAKYWLFVIRTKNIIRCVNHMETDWKNVKRESDRQIMIDSALFGRRI
VIVSAAFTYSGVFFYQVVLPITSAKVVIGNYTFKPLAYPMSKIFVDARQSPANELMIPLECLCGFVMNAV
TVGACSLAAVFALHACGQLKIMMSCLDNLVDGRPDEDDTINDRLTDIVQQHVRVLSFVAFTEELLQEISL
VEVLGCTLNICLLGYNLIAGWDKGDMVSDLTYIALIISFAYNIFIFCYIGELLAEECKKVAEATYMIDWY
RLQGKKSLALLLIIAMSSSSIKLTAGKFVELSISSFGDVIKASVAYLNMLRTVTT
>PmetOR84
MYNQNYKEDMIYATKLNRWLLKPIGIWPKTVETSLIEIILSRMINLFCILFISFFFFAAVLYLIVDVQDV
QVRLSKVGSLTFCVMTLTKYSLLIIHEKDIRYCLNYMENDWKNVKRIEERQIMIEYVDFSRRLILVSAAF
AFGGVIIYRVTIPLFSPKILVGNLSFKPLAYPISKVIMDTRQSPTNEIMICLQCFVGLVMSAITVGCCSM
LTVSTMHACSQLKILMSYLNYLITGRSDENNNVEERLSYWVQRHVRILSFISFIKQFLQNISLIEVLGCT
LNMCMLEYYLIMGLKNDSLFHMITYTILIISFAYNVFIFCYVGEILSNECRKVADVTYMIDWYRFEGRKG
LILILIIAVSSSSSHRLTAGKFIELSISSFGVLVKTSFAYLNMLRTLTS
>PmetOR85
MMAADSTNRNCLSITNLNYKKDLNYSMELNRWLLKVIGIWPKSENANLFDILLARFLNLFHTSLIGFILI
STILYILLDVQDIQAKLSKIGPITFTTGTLIKYWLLILHENEIKRCLNHIRVDWKGVKRQEDRRIMLESA
QIGRRIVVISALFGFGALFLYRVVVPLNSPKLVAGNLTFRPLAYPVSKVIIDARQSPANELMLLTQCICG
FITSAITAGSCSFVAICSLHACGQLKILMGWLNHLINGFPEENNSVDNRLSDIIKKHVRVLNFITYTEES
MNEISLVEILACTLNMCMVGYYMIRGWNHVNAINIFAYVTLLTSFMFNIFIICYIGELLDEECKRMAESA
YMINWYELKGKKALSLIIIISMSLSSSRLTAGKFVELSLRSFGDVIKTSVGYLNMLRAVTS
>PmetOR86
MTGLNPSDILPNPNDYLNKYYKQDYNYSIELIRWLLLPFGVWPESNNTNKLNKYLSIFKNIFCFGVIVLL
ITVCSTYTFVDLHDFKSRIKMTGSISFFIMGFIKYSSLLIRKTYTKSGIDRIKMDWMNVRYTEDRQIMLD
YATFGRRLVTISAVFMFCGSSMYRFIVPIATKIVADNITYRRLVYPIPSIMFDARQSPINELMIVIQGSL
GMVVNTITVGACGIAAVFVMHICGQLEVLVTWLKYLIDGRVDQNDNTKERLAEIVKKHVQLLSFISLTEN
LLNEISIVEVFGCTLNLCLLGYYCLLDGIGDLVRTVAMFTLLISFGFNIFIFCYIGELLKEQCRKVGEAS
YMINWYRLPGKEGLALKLIISMAASTRKFSAGKFVELSLSSFGDVIKTSVTYLNMLRTVTSRMS
>PmetOR87
MHDRSNIHSETGIRNIHYQKDIKYALQFCRWVLKPIGIWPLIYPGATKKQITLSIFLGIACVTCLCFVLI
PSGLHTLIYEQNINIKLKLFGPVGFCLTSTIKYCYLGIKGNAIGRCIYYMEKDWKYVKDENYRRIMMKHA
TVGRNLTILCASFLYSGGMSYHTIMPLFSRQRIDENHTIRPLTYPGYDKFFESQTSPTYEIIFVTHCVYA
LITYNITTATCSLAATFVSHICGQVQIILARLDDLVDGRTNRNTLVADRMAIIIQDHVKVLRFSKQIEKV
LREVCLMELVASTLIICLLQYYCMTEWNNNDTVAILTYLILLISFTFNIFIFCYIGELLVDQCRKIGAAS
YNVEWYRLSANKGLDLVLLIAIANYPPKITAGKIFELSLSTFGRVLKSSVIYLNLIQAVAE
>PmetOR88
MEKKLEVDDKNYAIKTCRYVLKPIGLWPMIYGRASRTDKILSTILAVINLSVVCFVLIPFGIYILYYEHN
INIKLKSFGPIGFCLTSTIKYCYLGYKRKSIGRCIAHVENDWENMLDRNNLTIMKKYATVGRNLTLLCAI
FLHSGGMSYHTIMTLSMIKKINETLTIRPLTYPGYDVYFDVQASPTYEIIFFLQCMCGLVMHNITTAGCC
LAATFVTHACGQIQIVMIRLSDLVEGKESDVGLSDRMAVLVRDHVRTLRFSAEVEKVLREICLLEVVAST
LIICLLEYYCITEWENNDRIATMTYLILLIAFTFNIFIFCYIGELLVDQCQKVGAASYNMEWYRLPKNVG
LGLILLIAISNCPSKITAGKFFELSLFTFGKVLKTSVVYLNLIRTITD
>PmetOR89
MEKSLERDDKGYAIRLCRFVLKPIGLWSMIYGHVSRAETILSGVLAVTCFSTVCFVLLPAGLYTLLYEHN
INAKLKLFGPVGFCLTSTIKYCYLGLKGQAIGRCIEHVENDWKMVRDPNHRTIMIEYATLGRNLTVLCAL
FLFSGGMSYHTVMTLSSSTKINETFTIRPLTYPGYDRYFDVQASPTYEIIFFLHCVCAMVMYSITTAACC
LAATFVTHACGQIQIVMTRLSDLVEGKESSDIELNDRLVIIVRDHVKTLRFSVQVEKVLREVCLLELVAS
TLIICLLEYYCMMEWENNDPIATLTYFILLISFTFNIFIFCYIGELLVDQCKKVGAATYNVEWYRLPKNI
SLGLILLIAISNYPPKITAGKLFELSLFTFGSVLKTSLIYLNLIRTITD
>PmetOR90
MKNPSETFSKRITSLKHRDKDIEYAIKYGRFILRSIGIWPDRENKIYKYLSNVGIVTGNLVLSFAIIPCG
LHIIYEEKDTNSKLKLFGLLIFCMCVMIKYFALSMRRSDIVRCFECLRTDWYQVNHQIHRELMLKYAKIG
RNLTMTCAVFMYSGGVIYHTILPFVSTRMIDLSNHTFKPLVYPSYSVLYDVQKSPTYEFVYFAHFMCGYI
IYSITTGACSLAAMFAMHICGQIEILTTLIDDFVDGKKYNFSKNSTGQRLSIIVERHLRILRFVASLEEL
LQEVFLIEFAGSTFIICLLEYYCIMDWQENNKVSLCTYFILLISTSFNIFMLCYIGESLTNKTSKVGERC
CTIEWYRLSPKITSGLILIIAISNNPVRITAGKMADLSLLTFSNILKTSIAYLNLLRKLII
>PmetOR91
MKKDIKHTEDLFILCERIFSIGGVWSLKNNSSYIKFTIYCAYYVSFLVLSYADLFEIIGNLHLIVMNIVE
TIVYTITFMMILVIRFSSLLREVIEITKKNIMEYRFENNDEKIIYNTYHYVSKTFFKVSNIGMIITVTLS
YIRPLMNFATSSVKDNSTNIYILPIRIYTFFELSNTRDYILFYIYLLPIIYMSMCHMTAICVLVNLVLYI
CADLSILAYRIRNIDIISEKDIHHRIRFLIQMHYKTIWIAKSLDNAFNIVLLDELLGNSIVLAISIYYVL
ISYDSAEIATSCTYIFFALTALSMLYGFCFIGDQLTQKSQDVLDAYYECNWQNMSCSTKKSLLICMIRAK
KYLYLTGGKFYIFSLIGFTDVLKTSMAYLSMLRTIM
>PmetOR92
MLDHVEQDVSIILTIFFMKFAGFWLAANPSEQFRRRIALYYTAGAVSFAVYVEVTDFYYSRDDFTETIYI
LCNTMTLVMVLCKMFILSLHRRKFLYLIKYMQDYFWNFHYEPYENTIIKDCRKQCTYFVCSFTFFAQGTV
FTYVVTPIVENIGKNESDRILPFTMWVDLPFSMTPYFEATFVIQVLSLYTVGICYFCFDNLLCIMNLHTA
AQFRILQHRLVKIDHEQELENNDTSDSYSINRLQFVYNKLKKCIVQHQILINYCEDLNHVFTFIILGQVL
LFSILICLVGYEILIADAAPTRRASFIFYMTGTLIQLMMFTFSCNILTEESRDVAEAAYSSSWMSMPLNK
IGKVLRKDILLIIMRARKPCSLSAGGFFNVSLETYTAVMSTAMSYFTLLRQRSLEVVGV
>PmetOR93
MMNKSKFLAINVARFLMKAVGFWTADTVNEQRLLNAIFVYTIFAIGLALWIEAYDFYISFGEFYAVTYTA
CTSMPVVVIIMKIIIFLRNRKDMMKLIRYTEKNFWFNEYDEFGKKILNDVNIKGSILICCFTCCVQSTVF
TYILTPIIENIGKNETDRILPLNVWLGGLDTHLSPYFEIAFVMEVIAMIHSGLCFCCFDNFLCLLNLTVA
GQFRILQHRLEILLDKSVLCYMTRDKVCQVEDARETFEEFKRCVKHHRMLIDYVEELEKIFSVSTLCQLL
MSGILLCVAGFQVFLARGIIIRRFIFISHINGCFFQLFVITLAANEVIIESRAVGDAAYNANWQTLSYEP
YKNIRMGIITIMARADRPCYITAGGFFPVSLETFMSVSSTAASYFALLRKFAEDEESNGETIIS
>PmetOR94
MASKSSKYFSIRITEFLMKTVGFWYPETTREKWILDGILLYTLIAVSTALSVESLDFYYSWGDFYALTYT
ACSTMPVIIVLIKISIFILHRKKMMKLIKYTQENFWYQKYDDFGEKILNEIDNKGIFLMCSFTFFVQGTA
VTYTLTPIIENWGKNDSDRILPFNLWIDVPKTTTPYFEVFFTIETLALIHTAVCFACFDNFLCLLSIHAA
GQFKILQYKLKNIFDWNMKDSFKQTISINYDKLTDCVKRHNELINYVKKLEHIFSYAIMCQLLISSILLC
VAGFQVFLSQGTLIRRMIFIAHTNGCFFQLFVITLTANEILIGSQAVSDGAYAANWPSLPPENLSKIKTS
LIMIMIRARKPCCITAGGFFPVSLETFMAVLSTAASYFTLLRKFDDEND
>PmetOR95
MQVRKDLDFSETVKVIDLTKRTMRCAGIWPEEVQESKFIFFTTYLTIHCSLAIIDIAMNISNLTYVVVCL
LENVFNLMALLKICICRIKRKSLTKLLQDIRTDFIIDNYKSRDEQMAFLNYNKFSQKFVRLTLIICFAAA
SSYYFMSLVTNVEMVISNSSYGYRLPYRVWLLIEPTDVITYVCLCCYQFLIVPSIVFGYVGTDCLFVSLV
LHVSGLFSALSCKVKHVLDDPKDRQRRMKNLIVRHVRLIRLSESLEDEFNLVILQQLVGNTFQLCLLGYD
TLASTAEGEGRMLLAFSLIVSCVFSTLLAYCYMGECLIKESSILGDAFYHCNWYDITRTEQKLMHICMMR
STKFMRLTSGKFCTLSLNTFTDVLKTSMAYFSVLRTFV
>PmetOR96
MKVMEERYAGIFYDEKVLTWSKRILTLPGLWPENRNDYRFFFYVLYVVLFTCLELVGLFQSLNDLDKTLR
NVTLSLPTILIVLKALMFRWKMHLVLPILKIVRRDISQGLYRTDNEREKIVWYNVAATMFTTSSAMSLFF
VPTLFYGKPIFECILSGFDNCTLPYELPIRINHIYEVTDARMYALFCIWLIPASTLLTVGATGADSLLVT
LTFYLCGQLSILGNRLKNVNLEMGKYHCEMKLLIDRHDELLRLATILKKAFSFLMFVQTLGLICSLCVVA
YQLLTTSENGKDMNTVHFVLYSCAVVLLAFCYCFLGECLIEESSAIDLACYFTNWYELPTKEIRSMMFCI
ARSRRPSYITAGQFYVFSLETFAIIMKASMAYLSVLRTIA
>PmetOR97
MILKDKDCIHNEYYAYNRLFFRIIGLWQFHQTSSKQFIYFCFINFMIVIALLEQIFMLFKSELKIDSITK
ILETILPTFCFGFCYYNLLWNRVIMKNILHRIKCDWDELADKPELYILKKYANVSRLCTITIAISFYLNI
IFILFPSLLHIFLYTFGGNNEIKLILPIELDYFTKNKINYFLMLLCEYTDACIVCMLGVANYTMFVAIIQ
HACALLNIVSWRIDEGFKKIQRNFDRTSVNGELTEEREWIVGIIQFYANTINFVDLIKSCYESIYLFEAF
FASIIVMIDYFYLFQILSFTLNTKEELEKLSYIIGSLIVIFAYYYLGQKLIDNHTNVYTKLCQIPFYSLS
LKTQKMLLFLLMRSTRPCNLSIKGVIVISHCLFAMLMRTSFSYAMVFYNLK
>PmetOR98
MRLKHTQDDFFENKYYAANKRLFEIIGLRERQTSVKGLIHTCLLNILISIAIFCQIYMLFTSERKIHIIT
KSLETVLPTLCFGSCYYNLLFNATIMKKIQQRIKCDWDNVADKPELKILKKYAAISRLCTIIMIISFYLY
IILLICPSQWRIIQFSIGMINETELTLPIYYEFFMTNQLLYYFGNFSVCLFIIIICMVGLANYSMFIAVI
QHACALFDIIVWRMNERFQSKLYYNCKSFTNVEENEWIIGIIKFYNNTMDFVNLIKLFYETVIIFEGFYA
MIFIMVDYFYIFEILSSTLSTGENLIRFFYIIGSLFVIYAYFFIGQNLINHHTNLFINLYQIPFYSLSLS
AQKIYLFLIVNSMKPCYLSLKGIGLVSHSLFAKIMRMSFSFTTVFYNLE
>PmetOR99
MDIFDLPYYRVSKLFLSMIGQWPDQNPNVRLFSLCLVTSLTTSIIITEILLLYSSNGVLEFMADAIVGIS
LMSTLSIKCHACYFGGNKIKNLLIKIEDEWKLWKTKEEITIMEKYAKEGRLYTIGYIIYIYTTVILSFLV
SFVPKIIDFILPLNESRPLQHVIMNEYFVDPQEYFYPIYFHMTSAIMIGITCFLANDVIFLVFTSHVCGL
FATVGYRLEHLLKENNCEKMSPNHRRKECIRSVVLLIGAHKRAVEFADIMESYFSLPSLLITGMNIICLS
VSLLRVAELLGKSAEVFKFAAFTLAQLFHVYCISFVGQRIIDHSSDICFKAYSGLWYDAPMVVRKMILLI
IRRSLRPSHLTAGKIFIFCLETFSTVVQTSTSYFMVLSSMQ
>PmetOR4
MDVLILRYYNINRFLLLIIGSWPMTNKSFLNFVIQKIIRFIVYSILISSVLVQIFKFITSELTLDLFVNI
CSYVFICLIYLQKYGFYLLQLENLKCLIIQIQRNWHLLIDEKELEIMEKYTQQGKKFTFICLVLSCATII
ILLIWTGFLFFYDIVVPLNGTHRLQSPFVAEYFIDEEVYFYPILLHMYTIFFVGLVVVIATETFYTICMQ
HACGLFHIVGYRFEQICNQSTLSSITLMEMNLNFDDWVPRAIQSHQNAIAFVDHMNSCFATSYFWLIILG
ILSLTMNCTDILQASNPNKNYNLISASVRIINAFVRIVNIICYLFGIFYCGQKLIDHSTSISEKVYAVPW
FLGSSTSKIQATMIIVLQRSFKESALLAGGLYPMSFKLLEMILRTTSCYITTLHALQN
>PmetOR100CTE
MHVPKVSPECALKFTKLGVSPLGCWPPSINATKKELIFREIRWWISFLIILLFLFAEMYGICKHYQDSMI
VTQSICFCMGSSQIGIKMIIIKSQSSRLQMVTIEMEDFIKKMNTFERTILQRYVDKSAMFHLMMTFSYYT
ICVAFIMGPIILPRPFPTFAEYPFEVKSHPIYEIIYLHQAFVGIQAAVGVTIDCQVAFLLWFTGARFEML
TIRLNNITNERELRSCIKLHVYLLRYAENVVKSIRFIILTSIGVSSICIVFGGVEFLFADSITLKLQFIS
LIAGSIFELFLCCRPSDNLIEKSSAVGLAAYESNWINKSPKIKSNLYFLMQRSQKPMIIAIGGILPPFSL
EYYLS
>PmetOR101PSE
MKKKINTNYIITKYTAEDALKFTKSSVALLISWLPPINESKTKLFFLDIYFSISFISAQTILIALVNTIY
AYRDNVEIIIQTACSCSAIIEMSIKMITCRAQRFSLLVLRLIVLFWFADATFEMLQIEIANTVNEYDLKG
CILKHRHIFSYAENVIKIARFVILTTAGIAITLIEFGGFLLVYHDIKYSIIIYFRNFESIIIFVLIKFQF
FVLDVVAIIQLFVNSYSVGNLIEMSSATGSAVYNLNWVEKLQKMSKNILFLIQRSQKPVIIRINGFLPIL
SSSYYMSFLSSSFSYFMTMRALI
>PmetOR102
MKFTPEAALKFTKRSVTMTAFLPPPINASKTKLFFLDLYFSISFLWSKMYLLMLFYGVYVYRNNLEIMIQ
TVCMIIAVIQMSIKMLACRVQRSSFQSIVMEMENVFKQAKPYEKEILEKYVDRCSILHISLTFGFYLAAT
NIVLGPIFLPQPLPTFAVYPFNVSTHPIYEIVYFIQAISAIQAVSGATIDCQAAVLLWFAGARFEMLQID
IANTVDESDLKWCIFKHRQILCYAENVVKTVRFVILATVGITTVMIVFSGILLLFTDSMTMKFQFLVMDI
VAIIQLFITSNPAENLIEMSSAIGSAAYNLNWVEKSQKMSKNILFLILRSQKPVIIKISGFLPSLSLSYY
MSFLSSSFSYFTTMRAVIN
>PmetOR103
MKFTPEAALKFTERSVAMSAFLPPPINASKTKLFFLDLYFLISFLWSKMYLLMLFYGVYVYRNNLEIMIQ
TVCMIIATVQMSIKMLACRVQRSSFQSIVVEMENVFKQAKPYEKMILRKYVDRCSILHISLTFGFYLAAT
NIVLGPIFLPQPLPTFAVYPFNVSTHPIYEIVYFIQAISAIQAVSGATIDCHAAVLLWFAGARFEMLQID
IANTVDEGDLKWCIFKHRKILCYAENVVKTVRFVILATVGITTVLIVFSGILLLFTDSMTMKFQFLVLDI
VAIIQLFISSNPAENLIEMSSAIGSAAYNLNWVEKSQKISKNIFFLIQRSQKPVIIKISGFLPLLSLSYY
MSFLSSSFSYFTTMRALIN
>PmetOR104
MKFTPEAALKFTKRSVALLVSWPPPMNASKRKLFFLDLYFSISFLCAQTLLLMLLYGIYVNRNNLEITIQ
TMCIIIAVIQMSIKMLACRMQRSSLQSIVVEMENIVKQAKPYEKAILTKYVDRCAMFHIYLTFGFYLAAT
NIVLGPIFLPQPLPTFAVYPFNVETHPIYEIVYFMQAITGIQASTGATIDCQVAVLLWFAGARFEMLQID
IANTVHECDLKWCIFKHRQILCYAENVVKTVRFVIFATVGITTTLIVSSGLLFLFTDSVTMKFQFLVLDI
VAIIQLFITSNPAENLIEMSSTIASAAYNLNWVERSQKMSKNILFLIQRSQKPVIIRISGFLPTLSLSYY
MSFLSSSLSYFTTMRAAVN
>PmetOR105
MKFTPEAALKFTKRSVALLVSWPPPMNASNTKLFFLDLYFSFSFFCAQTFLLMLLYGIYVNRNNLEITIQ
TMCIIIAVIQMSIKMLACRMQRSSLQSIVVEMENIVKQAKPYEKMILTKYVDRCSILHISLTFGFYLAAT
NIVLGPIFLPQPLPTFAVYPFNVSTPPIYEIVYLLQAVTCIQASTGATIDCQVAVLLWFAGARFEMLQID
IANTVDECDLKWCIFKHRQILCYAENVVKTVRFVIFATVGITTTLIVSSGLLFLFTDSRTIKFQFLVLNI
VAIIQLFINSYPAENLIDMSSAIGSAAYNLNWIAKSQKMSKNILFLIQRSQKPVIITISGFLPVLSLSYY
MSFLSSAFSFFTTMRAAVK
>PmetOR106
MLSVTPNTALKFTKLSVIIMGCWPPPLNATKKQLLLRDVYWWSTLVIALLLILALINGIFEYRHNTLITV
QTTCILAGVSQVCLKMILIKIQRWKFQSIIQEMENFVEQANSLEKVILQNYVNKCWIFHLTMSIGFYVIC
FGLVLGPAILSQPFPTFAKYPFKVDSHPIYEIVYFQQAFVGILAAVGGTIDCQNAVLLWFTSARFEILSI
ELSRLMDLDNINYYIRKHLQLLKYARDVVLSVRYIIFITNCITTLIMIFGALQIIFAKSTTIKIQFIILL
IGATIQMFICSHPAEHLSEMSIAVGLSIYNSNWIGKSSKVLKNMCILVQRSQKPIIITINGVIPALSLKY
YTSFLSSSFSYFTTLRAVVT
>PmetOR107
MDEIQYQYIRYTRYLMNVLGQWPYQSSVERFLVSVLFVPTIAAQLILQGGGLICAIVDIDAFMEGVAPFI
ISFMCLAKYINFAYNFEQMKDLITTMQKDWKLYMKYDYERNILCRYYEVGKKATFAYSAAIYGLMLPFMM
VPGLINVANVLGILNSTDDKPLLFRVEYFVDVETYYYPLLIQSYFGTFGYITIVVAVDTINLFYVQHGCA
LCEILGYYLEKIVEGDDLEIDLIPNVHDDRAHYAMKECIKLHNHVIQYATKLEETWTISHFFQLMFNMIG
ISFTGYQAAMKLDEPDVALGYGGFTLTLTFVVFLESWPGQQLLDHTDRISVYASRGKWYQSSLATRTDLK
IMLMRCVKPIQLTAGKLYVLNLENFSKVVKTSFSYFTVLRSVQ
>PmetOR108
MDEIQYQYIRYNRYLMNVLGQWPYQSSVERFLVSVLFVPTIAAQLILQGGGLICAIVDIDAFMEGVAPFI
ISFMCLAKYINFAYNFEQMKDLFTTMQKDWKFYMKYDYERNILCRYYEVGKKATFAYSAVVYGLMLPFTM
VPGLINVANVLGILNSTDDKPLLFRVEYFVDVETYYYPLLIQSYFGTIGYITIVVAIDTINLFYVQHGCA
LCEILGYYLENVIEGDDLEIDLIPNVHDDRAHYAMKECIKLHNHVIQYATKLEETWTISHFFQLMFNMIG
ISFTGYQAAMKLDEPDVALGYGGFTLGLTFVVFLESWPGQQLMDHTDRISEYAVRVKWYQSSFATRTDLK
IMLMRCVKPIQLTAGKLYVLNLENFTKVVKTSFSFFTVLRTVQ
>PmetOR109
MDDTQFRYMKFTRRLMHVVGQWPHQTKMQKILVSLIYLPFVGAQAILQGGGMIAAWNYDSDIALENFAPF
LVSLMIVVKIVNFIFNSAKMKKLLVTMQDDWRMAMKKDEEIRILRDYYSIGTLLSKGYAVCVYGSMMPFL
MVPVMTLSSQFLGFAGNETEQYPLIFHAEYFINMEKYYYFVLIHSYFGTIGFCAAVVGIDSMFVFYVQHI
CGVITILGNRLENVIKDGDMNVDVYPDKANDKTSKVAGDCVLLHNHIIQYSQMIESANTISFFVQLGLNM
VCISFTGFQAVMHLNKPDEAFRYGSFAIAQTCHLLFESLPAQQLYDHSIRVCEYAGNGNWYRASLRTRKI
LNLMILRSQTPIQLTAGKFYTLNLENFSAVVRTSFSYFTVLCSMR
>PmetOR110
MKKLEIYQAYARFVKRMLLLGGIYPMTKSSFLYRQLPVLTLLTSFVMFYGTVRFCLQNFSNLSVFTKGLS
LVGSFSLMIVKAFMFIIYRKQFYELHSTLELMHNEVLENVQFRPIVLSTINLFRYPAYMVYYLILGTMSL
YIFAPIIIIGYEGIKDIQPKHYGLPFLTNFPWINGTPGIIYQIQFLFETQCIWFIVFVTGGVDSSYGFYL
FQMIGLFRAMSFECKNAFKSSYEFKNILHNCIKKQVRLLRCRDIIQQIYGPIVLDLMLTNAIVLCALIFQ
AFQTEMTAGKMLLFVIYGLLKTIQAFMYSWYGSIVASESEAFRRSVYCSKWYEHSDNITLMKDVLIILSQ
KPIVIVACHFLYISLNIFIKILNTSMSYYFLLQTFDEGDTMNS
>PmetOR111
MTEQVKLYRSYARFVKRLLLLGGIWPMIEKESSYFYRRLPIFAVSSGVMMLFGVLRFCQDNIGNLSVFTK
GLSLVGSFSLISLKALMFIIYRKQLCELNDILDPMFEKTLENPRLRPILLSLLNLFRYLSYVFYFLIMGI
VTLYVCTPLIFIGYEAIKDIYPRRYGLPYPTSFPWIDGTPGIYYHIQYIFETQYSWFVVFITSGVDSLFG
FHIFQIVGLFRALSYECEYFTKSNPNDLHDVVYNCIKKHIQLLRCRDIIQTVYGPIVFNLVLTSAMVLCA
LSFQIFKTEMTISKTLLFIVYGVQKTTQTFIYAWCGSTIISEDEDFRKRIYSCKWYACNNVSIMKGILLV
LTQKPMVLVACHFFFISLDMFVKILNTSISYYFLLQTFEEM
>PmetOR112
MMKGQLATYRRYASFIKRLLFYSGLWPVENKKSSYFYRHIPILAIVYAALLFYGCVRFCKDNLDDVKAFT
KGLSPLGSMVVVIIKVLMFFLYQEEIRELHLNLESIFEEVIEKTYCRPVLFEMLNIFKRPAYIFYYLTII
TVIMLTCMPLLLIVYEAIKNINPRHYILPYPATFPWIDGSFGIKYELQYLHEIQVGWFIIFVTSGVDTAY
GFYIFQMVGILRFMSLECEKIGKSSDELDIILLRNCIEKEILLLRCRDIIQNVYGPVVLNLIVSSVVVLC
GLIFQVLQTEISVGKAVVTIFYGIVKMSQAFMYSWYGSILVTESEAFKRNVYCSKWYQYQKIQLMKSVLL
ILAQKPIVLTACHFFYISLDLFVKILNTSLSYYFLLQTFDEANDKNSVVS
>PmetOR113
MMTEQLAMYRQFECFVKRILLCAGLWPVENKESSLFYRTLPILTVFLGILIFSGILKFCLENLDDIKVLT
KGLSPLASFALVAVKALMFFIYRKELRELNLHLEEMFEEVLSKAHYRPVVLSLLNLFKRPAYMVYYLTMF
IILLYICKPFILIVYQITKNINPKHYALPYPATFPWIDGTPNIIYQIQFILEIIFGWFVVFVTSSVDTIY
GFYIFQIIGILRAMSFECEKLGKSSEELNVILRNCIKRHILLLRCRDIIQNVYGPVVLGLVVSSVIVLCA
IIFQMFQTEISFGKTVLFLIYGMMKMTQAFIYSWYGSILAIESETFRRSVYCCEWYHDGNIKLMKGVFLV
LTQRPIVLKVCHLFYISLDLFLKILNTSLSYYFLLQTFDENNDER
>PmetOR114
MTTEQLVMYRQYASFIKRMVFCSGLWPVTKTESSYFYRHLPILTIFSGTFMCYGGITFCIENLDNIKVFT
KGLSPLGGFALVVVKVMMFFLYREQLRELNYNLESMFEEILEKIHYRPVVFSLLNFFRRPAYMIYYLMVF
TVLSYICRAFLLIIYQIIKNIDPKYYPLPYPAIFPWLDGSFNFRYQIQFLFELQFGWFMVFVTSGVDTAY
GFYIFQMVGILRAMSLECEKVGKSSDEFDIILLRNCIKKEILLLRCRDIIQNVYGPVVLNLIVSSVIVLC
GLIFQMFQTEISIEKVVMVVLYGLLKMTQAFIYSWYGNILAVESEAFRRNVYCCGWYEDGNIELMKDVLF
ILAQKPIVLTACHFFHISLDLFVKILNTSLSYYFLLQTIDEAYN
>PmetOR115
MDFFDGRHYSINKAMLSLLGQWPYQSIKIKYIGLVTLFLLAGTQIIAKICAIVTSFMHRNIILDDMAPLF
ADSIAIIKFVNNAIQGKKMKILLNRMQTDYALFATDGEKEIMLEYAKYGRKFTIVYIGLFFISMLQFMIP
PLKSIILSSMNGTTERPLIHHVEYFVDPQEYYYFIIIHSYVIIFICAFTIATMDTMFVVFVQHACGLFTA
LGYKLCHIVDDDDSKINLNSSKLNDKYYKNISECVLRHQKAIEFANLLESYYTTSFFLQSGISMIGMSVT
GLQAILNVNEPKKFFQQMCVCYTTLIHILFECVNGQRLIDHSSQMHEYLINMKWYRTSLPTRKEIYFMLI
RSRVPCTLTAAKMFNISMETFSSIVRTSISYFTVLRSMQ
>PmetOR116
MGKKPWNDEVAYAMTFYKFLTLPTGVWPLQNYNFFSTIRSVVTVGCQIFMLVFQFKELLDGCNGGHANLD
SLTIIACNIMAIIKIACYRYHSRHLIDNYKSAIKDYSESKSLEDLAIMKRHAFIGRSLCSILICFSYLAT
SIFMVAPFFMGIEGTTINGTRTSLPKTLSYPMPSDCTLGSFNVSIGLYCFISALDIVLLISTCNGNLGND
CLFFGITLHVCGQVEILKIQFTRFKFQKGMKQKFSHLLSRYSELLTLAEYLVNTISIVLVAQLLVSCILI
CIIGFQCILALHYSDIFMFAKSLTVLSTFLLQLLIYSYVGEYLRNQMEQVGYAAYGSAWYDFPISWRKDL
IFLLMRSQQLVEIAAGYFFPVNMRTFMSIVKTSLSYLSVLRVMLLQT
>PmetOR117
MAIDDVVWNADSANALWMYKYITWTTGTWPLQKEGIFSTIRFCATFLLGFGTLVSILMEIRLSCGSIDET
LDFFGISLATVAGLTKLIFIKLHRDDLRKILLSTLKNWSAIVDSSSAKKIMLKYSQRGKSVARMQMSFAF
VIIVTIILDAMPLSKSSYKQDNVTTSEDLPKRIPLRTMCVFGNMSTSTYWTVFVLQAIQLVNAVLIESGN
DVFFFGLSMQICGQLGTLQILFEKFHAREEEDRVKEIEQFVDKHSHLLDITRRIEDTFHYVLLVILMTNG
LHICSTGIQILMLSKQNDIVPLIKAVFAFVVILAQLFLYSYAGDFLSSLTLDIHRLIYNFPWYEFSSNNA
KNFLFIIMRAHKPFRLRAGRFYSIDLESFKNILKASFSYFSVLRIAFEE
>PmetOR118
MDTKKVVWNPDATYALRPYKFITWITGTWPLQDQGIFAIIRFTISFILEFGILVSTLLEVYLNCGDVDKT
LEFFGLSAAMITGLTKLVFIKLHQEDLRKIILSAVKDWSSIIDNSSMQKITWKYTNRGLLVCRVQMSLSI
LTVATMITDALPSSKTFQQNNATFNEEDIRQVPLRTMCLFGNMSTPIYWTVFSIQGVQLFNSILVNIGND
VFFFGIAMHVCGQLDALNIFSDEFKANNENDRLRKIGEFVRRHLHLLEMAQLIENTYTNILLVNLITGGS
HICLAGIQIIFLSNTIDIVLLTKVGSVLIIILVQLFLYSYAGDYMSSLFQDVCQVIYNCTWYEFSPSHVR
NLIFIIMRTHIPFNLTAGKFYIMDIENFKNIVKTCFSFFSVLRIAFEE
>PmetOR119
MNNINDVVWTTEANYALGTYKYITWTTGTWPLKKEGLFTMIRFGIAFALEFGILVSVLMEIRLNCGTADE
TLDFFALTAVTIAGLTKLILVKVHREDLQRILLSALKDWNTLVDSSLEKKILWKYTYRGKLLCRIQMGFG
LVIITAMTLDALLAAISFQPVNENSTEEIFRQTPLRTMCIFGDMTTSTYWTVFVFQAVQMINAIAVDMGN
DVFFFGIAMHICSQLDALKIFFDQFKSEVSKDRVQKIDDFVNRHSHVLDLAQRLEDTYNNVLLAVLMADG
LHICLAGIHILLLSKQYDMVQLLKTFVAFLVVLAQLFLYSYTGEYLSTLSQDICNVIYQFPWYECSPSTV
KSITFIIMRAHEPLRLTAGKFYTMNLENFKNILKASFSYFSVLRIMFDE
>PmetOR120
MTRKPAWNEETIYALNLYETFLGLIGVWPFDVEKLSSKLRWFLAILIQMSTISSLSLEVYLHCVDLDDTM
DAFLMDLSSVASISKLLLTRINYQHTRLLVSSIVNDLSFLEDSDQREIVMKYTTRGKIVSSTMLYLGYAS
GFSFVFRTLPLHYVLLLNSNLNESSNTKSTIYFLSTYCVFEDQSGLWRAGILILQAMQIFVNATSHCGND
GFFFGIAMYLCGQFEVLKMNFANLKKKDNRFNQKFDALVRRHCHLIRLADNLEEAFNMIILIQLLMSALL
LCVEGFQMLVSLGENDTIAAAKHAVLIVTMLVQLFIYSYASDMLESKTAEIVLGVYDCPWYTFDTSSIKN
LVFVIFYGRIPRQVTAGKFVSMNLLTFKEIIKASASYFSVLRVALDE
>PmetOR121
MASGSRMFNEHFFFSNKLVQSILGLHPDQSRNDQLFSFCAIIFYSLPGLVHQFYQLFTSEVTLQSAVGVL
QKMMAVILLLSAYSTTYINFVTMKMLLTTAEAFWEQIVNEEELTLLKDTLKQSKLYAYVLLGLFIGYGFS
IIAPCIVKVCLYFLGILDENQLPLIVPVNNISKAGVKYFCFLIYQIIELIIVLAVGGVTLSGYLLSILFA
CFQFRVIIFKIQRPFERNLKYIEKDWCFRTSQEERDWIVDIISRSRKVTKYIDLINDFSKMTYLVTVVFS
TTLIVFDFVYIFQLSIDLQNASEIIECSLYILGSIVTVYVNFYLGQELMNYSNVVYEELCQVPFYVLFNK
TQKLLIFMIGRSCKPCVLSIGGMFVSSHETFANVMRKAFSFATVYYNL
>PmetOR122
MASGGRLFNEHFFLSNKLVLTILGLHPDQSKNDQLFLFCAITLYVFPALVHQFYQLFTSEVIMKDTVNVL
QKTVGIIALLLAYSTTYFSFLTMKLLLNIYKTYCEQVSNEEEITLLENIVKQSKLYTYTVFGLINGYGIS
IIAPCVVKVCLYFSGILDENQLPLIVPVNNVTKAGEKYFCLLTYQIIGVIIVVTVGAISFSGYLIAVLFA
CYQFRVLILKIRRPFEKSWKYFGNDCCFRKPEEEWDWIIDVINRYKKATEYVDLLNQFSKMTYLLTEMLA
MILVIFDFVYIFQLSINSQNAFEIIECCSYIVGSIVTLYINFYFGQELRNYSDIVFKELCQVPFYILSKK
SQKTLLFMIIRSCKPSILSIGGVFVSSHESFAALMRKAFSFAMVYYNYV
>PmetOR123
MASGGRLFNEHFFLSNKLVLTICGLHPDQSKNDQLFLFCAITLYVFPALVHQFYQLFTSEVIMKDTVNVL
QKTFGIIALLLAYSTTYFSFLTMKLLLNIYKTYCEQVSNEEEITLLENNVKQSKLYTYTVFGLFNGYGIS
IIAPCVVRVLLYFSGILDENQLQLIVPVNNISKAGVKYFCLLTYQIIGVIIVVTVGAISFSGYLIAVLFA
CYQFRVLILKIRRPFEKSWKYFGNDCCFRKPEEEWDWIIDVINRYKKATEYVDLLNQFSKMTYLLTEILA
MMLIIFDFVYIFQVSIEPQNSLEIIECSLYIAGSIVTLYINFYFGQELINYSDEVFEELCQVPFYILSKK
SQKTLLFMIIRSCKPSILSIGGMFVSSHESFAALMRKAFSFAMVYYNYV
>PmetOR124
MASGKQMFKEHFFFSKKIVQSILGVFPDQSQKDHLFLLCAITFYIFPLFSHQFYQLFTSEVTLQSAVGVL
QKIMAVILLLSAYSTTYINFVTMKLLFTDINNSCKQVSSEVDLAILEEYMKQSKSYAYFLLGVLNGYAIS
IIVPCIVKVCLYFFGVLEENQLSLVLPVNSVNKAGAQYFGLFMYQTIAITIIVTVGGVVISAYTLSVLHA
SYKFHVLIFKIRSPFEKSLKYRGRDCYFRTPQEEWDWLIDVINKYRDVTEYVDLLNNYSKTTYLFTVLFG
MTLVIFDFLYVFQLTICLENAVEIVQCSFYIAITFFGLYLNFYLGQELLNSSDVAFEELCKVPFYILSKK
SQKTLLFMIIRSCKPSILSIGGMFVSSHESFAALMKKAFSFAMVYYNYV
>PmetOR125
MASGKQMFKEHFFFSKKIVQSILGVFPDQSQKDHLFLLCAITFYIFPLFSHQFYQLFTSEISLQSAVAVL
QMTVGAISLLSGYSTSYFNFVTMKLLITDINNSCKQVSSEVDLAFLEEYMKQSKSYAYFLLGVLNGYAIS
IVVPCIVKVCLYFFGVLDENQLSLVLPVNSVNKAGAQYFGLFMYQTIAITIIVTVGGVGFSAYMLCVLHS
SYKFHVLIFKIRSPFEKSLKYRGRDCYFRTPQEEWDWLIDVINKYRDVTEYVDLLNNFSKTTYLFTVLFA
MMLVIFDFLYVFQLTICLKNAVEIVQCSFYIAITIFGLYLNFYLGQELLNSSDVAFEELCQVPFYILSKK
SQKTLLFMIIRSCKPSILSIGGVFVSSHESFAALMKKAFSFAMVYYNYV
>PmetOR126
MVSGGRIFNEHFFFSNKLVQLILGLHPDQSKNDQLFSFCAITLCVFPILSHQFYQLFTSEITLQSAVGVL
QKTVGAIVFLLGYSLTYFNFVTMKLLTTDLINSCKQVSSEVDLAFLEEYMKQSKSCVYFLLGLINGYGIL
IIAPCVVKVCLYFFGVLDENQLPLIVPVNNISEAGMKYFCLLTYQIITVIIVVIVGAISFSGYLIGVLFA
CYKFRELIFKIRCPFERNFKYMGKDCYFRTPQEESDWIIDVINRYKKVTEYVDLINNFSKKAYLSVVVLA
MMIIIFDFLYIFQLSISVKNAIDMIECSFYIAGSVLTLYINLYLGQELLNNSNEACEELCQVPFYTLSNK
TQKILLFMIIRSCKPSILSIGGMFVSSHETFAALMRKAFSFAMVYYNYA
>PmetOR127
MAIGSRMFNEHFFFSNKFVQSILGLRPGQSHNVQLFLLCGITLYVFPALVHQFYQLFTSEVLLQSAVGTL
QKLMSIVVLLLAYSNAYFSFATMRLLLTNCKVFCEQVSNGEEITLLENNVKQSKLYTYTVFGLFNGYGIS
IIAPCIVKVCLYFLGILDANQLPLIIPVNNISKAGVKYFCLLIYQIIAVIIVGTVGAISFSGYLIAVLFA
LYQFRVLIFKIRRPFERNSVYIGKDCFFIKPEEEWDWIIDVINRYKIATEYVNLLNNFSKMCYLITLVFA
MTLFVFDFVYIFQLSLNLKNAAEIVECSFYITASILTLYINFYFGQELMNYSDVVFEELCQVPFYILSNN
TQKFLLFMIGRSCKPSMLSIGGMFVSSHETFAALMRKAFSFAMVYYNTFEI
>PmetOR128
MASRGQNIFKHHFLFSNRLVQLILSIRLDQNSTNHLFVFSIILIYLFPGIVYQFYQLSMADYSMQSTVKL
LHKTMSSMCLLCGYSTTFFNFMTMKLIVFYFQHNCESLSDKEELNILEKNTMETKSYTYAVLILFNAYNT
SVLSPCIFKVFLYFFGISDDNRLILPVSADYSMNAGTLYYCLLIYQIIGIFIITTVGGVSFSAYLTAVQF
ACFQFNIIMLRLKQPFEENSKSIGKASCYMKTPKDQWDWIVDIIIRYRNVTMYVDLLNDFSKVTYLITVL
LAMSLVVFDFVYMFQLSIVSENVIEIIECSIYIVGTVFTIYINFYLGQKLLDYSNAVLEELCHIPFYMLS
IKTQKLLLFIITRSKKPCVISIGGMFVSSHEVFAGLMRKALSFAMVYYNVQ
>PmetOR129
MASKNRNFAKHQFLFSNRLFKFLTNQCPNRNYNDQLFLILAITVFLVPLLVTVIYELLTDEYSLQLIVKI
IPKFVTGFIFFIVYLNTYFYFVTIRILINRFKLDYEQFSNQEELNILQKYINQSRLYVYALIFFFEVNCF
VIIFPSIFNVFLYSIGKLKDNQLTLPLLKNNIGNAGMLYYSMLLYQTIGIFMITVLGSIGLSTFLIFIQH
ACCQCSIIKLKIRQPFERNQKSGQNNRYFSTQTEENNWISEIVNYHRISIEYVKMIRYTSDVTYLIIILF
SMIILVFNFLCILEFSVLLETLKDKIECIMYVTGCVFTLYINFYLGQRLLNHSNAVLEELSKVPFYTLSV
NTQKLLLFIIVRSGKPSFLSIGKMFDASYEVFAALMQKALSFAMVYYSVK
>PmetOR130
MTLRNRDLSKHHFLFSNRIFMFLSNQRPNRNPRDHLLFCSVVFIYTIPFFFQMLYELLKSKLIVQSTVKL
IETIISCIIFISFYGISYYRFVTIRLLIVRFKLDHEEIFDLDELNVLEKYTSQSKSFVYALLFLFNVYCF
LIISPSIFNVFLYFIGKLDDNQLTLPLFENNIRNAGVLYYSILLYQTIVVLMVTVIGSFALSTFLVFIQH
ACCQCSIIKLKIRQPFERNHKSGQNNRYFSTQTEENNWISEIINYRRISIEYVKMIRYISDVTYLITIIF
AMIILVLNFLCILEFSVLLITLKEKIECIIYVTGSVFACYVNFYLGQRLLNHSNAVLEELCNVPFYTLSV
NTQKLLLFMIVRSGKPCFLSIGNMFVSSHEVFAGLMQKALSFAMVYYSVK
>PmetOR131CTE
MTSKDQDLTKHHFLFSNSLYQFLMNQRPNRNSSDQLLFCSVLFVYSLPFCFQM
>PmetOR132NTE
MYEFFTTKLIGHSTIILIQRVVSGIIFITVYFNSYFRFVTTQLLIVRFKLDHENISDLDELNVLKKYTVQ
SKFYVYGLIVFFDVNCLLIISPSIFNAFLYYIGILEDNQLTLPLIENNIGHVGILYYSSLIGQSITVVML
TVVCCIGVSTLLVFIQHACCQCSIIILKIRQPFEGNQHIGENTKYFNTPTEEYNWISDIVNRHTISLEYV
EMLRYVSNVVYLIVVLLGIIVFMINFICILQFSVLLKTLADKIECILYVTGSIFTMYLNFYLGQRLLDHS
NAVLEELCYVPFYTLSINTQKLLLFIIARSGRLSFLSIGSMFILSHEVFAGMMRNALSFAMVYKSVP
>PmetOR133
MTSKDRDLAKHHFLFSNRLFQFLSNQRPNRNSSDQLLFCSFLVIYSSIFIFQMFYQLFTTKLIVLSTVQL
VQRVISMIIFVSAYVISYIRFVTIRLLIVRFKLDHENIFDFHELNILEKYTVQSKYYVYGLMVFFDVNCL
LIISPSIFNAFLYSIGKLEDNQLTLPLIENNIGHVGILYYTLLIGQSIGVVMVTAVGSFTLSTFVVFIQH
ACCQCSIIKLKIRQPFERNQESGQYTRYFSTLTQEHNWIIDIINRYTISIEYIKMLRYISNVSYLIVVLL
AMIVIVFNFLCILEFSVLLKTLKDKIECIIYVTGSVFTLYINFYLGQRLLNHSNAVLEELCNVPFYTLSI
NTQKLLLFMIVRSGKPCFLSIGNMFVSSHKVFAGLMRKSLSFAMGYYSVQ
>PmetOR134
MTSERRDLAKHHFLFSNRLFQFLTNQRPNRNSRDQLLIFSAIMVLILPVIVLLLYQLLTTEFLLQSSAKY
IQKIMAAFIIISCYSIFYFRFETIQLLIERFNFDHDKLINQEEFDILEKFTGQTKSYVYTLMVVFYVYSS
SLVFPSIFNMFLLFIGKLDDNQLTLPLIENKSYKSGVLFYSMFSYQIVYLIITAVIGSFSFSAFFVFIQH
ACCQNSILKLKIRHPFKRYRNYRRNYLYFCTQAEEYNWIIDIIKRHQKSIEYVKMARLVSNEVYIISLFL
AMILIVVNFVCILHYTEILKTVADRIESCMYVIGSFFTIYFNFYLGQKLLNHSNAVLVELCNIPFYTLSR
NTQKLLLFMIVRSGKPCFLSIGNMFVSSHEVFSGLIQKAFSFAMVYQSSQ
>PmetOR135
MVLKHRDLTKHHFLFSNRLFQFLSNQRSNRNSKDQFVLIFSVVTYILPILLLVLYRLLTREITLYSNFKL
IQKIVAGFIMISAFSTFFYRFETVQLLMKHFKLDHEEFTDRKELIILGKYTVQSKLYVYAIMIFFFVYCS
SIIFLCISNVFLQFIGKLEDKQLTLPIIDNKDNNPGVLFYTMLLYQTIGVLIVTVIGSFSFSTFFVLIQH
ACCQHSIIKLKIRQPFERQENYRNNYLYFCTQTEEYNWIIDIINRHQKSIEFAKMLRIISNEISIILLLL
AMILIIFNFLCILQYSEYSETAIDRIEFSMYVIGSFFTIYINFFLGQKLLNHSNAVFLELCKVPFYTLSR
NTQKLLIFMIARSGKPCFLSIGNMFVSSHEIFAGLMRKAFSFAMVFYSTQ
>PmetOR136
MTLRNRDLSKHHFLFSNSLFQFLMNQRSDRNSSDQLLFCAVLLFYWIIFFFQMMYEFFTTKLIGQSTIIL
IQRVVTGIIFITVYINNYFRFVTIRLLIARLKLDHEKIFDFHELNILEKYTVQSKFYVCGLMVFFDVNCF
LIISPSIFNAFLYSIGILEVNQLTLPLIENNIGHVGILYYTLLIGQSIGVVMVTAVGSFTLSTFVVFIQH
ACCQCSIIKLKIRQPFERNRHTGNNTKYFNTRTEEYNWISDIVNRHRISFEYVEMIRYVSNVVHFIVILL
GILLFMINFLCILQFSVLLKTLADKIECILYVTGCVFTLYINCYLGQRLLNHSNAVFEELSNVPFYTLSI
NTQKLLLFIIARSGKPSFLSIGNMFVSSHKVFAEMMRKALSFAMVYRSVP
>PmetOR137
MTLRNRDLSKHHFLFSNSLFQFLMNQRSNRNSSDQLLFCSVLLVYSIPFFFQMLYELFTTKLIGQSTIKL
IQRVVTGIIFMSFYLTSYIHFVTIRLLIVRLKLDHEKVFDLDELNVLEKYTVQSKFYVCGLMVFFDFNCL
VIICPSIFNAFLHYIGILEDNQLTLPLIENNIGHVGILYYTLLIGQSIAVVMVTAVGSFTLSTFVVFIQH
ACCQCSIIKLKIRQPFERNRHTGNNTKYFNTRTEEYNWISDIVNRHRISFEYVEMIRYVSNVVHFIVILL
GILLFMINFLCILQFSVLLKTLADKIECILYVTGCVFTLYINCYLGQRLLNHSNAVFEELSNVPFYTLSI
NTQKLLLFIIARSGKPSFLLIGNMFVSSHKLFAEMMRKALSFAMVYRSVP
>PmetOR138
MTLRNQDLSKHHFLFSTRLFKFLSNQRPNRNSSDQLLFCSVIVIYSSIFILQMLYQLFTTKLIGLSTIKL
VQRVSSIIIFICTYVITYIHYGTIKLLIVRFNLDHEKISDIDEINVLEKYTAQSKYYVYGLMVFFDVNCL
LIISPSIFNALLYSIGKLEDNQLTLPLIENNISHVGILYYSLLIGQSIAFLIAILVGSFALSTFLVFIQH
ACCQCSIIKLKIRQPFERNKKSGQYNRYFSTQTEENNWISEIVNYHRISIEYVKMLRNISNVTYLIIILF
SMIILVFNFLCILQFSVLLKTLHDKIECIIYITGSIFTVYINFYLGQRLLNHSNAVLEELSNVPFYTLSI
NTQKLLLFMIARSGKPCFLSIGNMFVSSHEVYAGMMRKALSFAMVYRSVP
>PmetOR139NTE
RDHAKHHFLFSNRLFQFLSNQRFNRNSKDQFFLICAVVTYVLPFFSLVLYKLLTREITLYSNIKLIQKIV
AAFIMISAFSTFCFRFETVQLLMKHFKLDHEEFTDRKELIILGKYTVQSKLYVYALMIFFYVYCSSIIFP
SIFNAFLQFIGKLEAKQLTLPIMENKDNNPGVLFYTMLLYQTIGVVIVTVIGSFSFSTFLVFIQHACCQH
SIIKLKIRQPFERHENYRNNYLYFSTQTEEYYWIIDIINRHQKSIEFVKMIRFILNEAYIINVFLAMILI
IFNFLCILQYSEYSETAIDRIEFSMYVIGSFFTIYINFFLGQKLLNHSIAVFLELCKVPFYTLSRNTQKL
LLFMIARSGKPCFLSIGNMFVSSHEIFAGLMRKAFSFAMVFYSTQ
>PmetOR140
MISKNCDFVKHHFFFSNRVFLFLSNQRPNRNSRNQFFLISAVIAYVIPFFVQLLYRLLTREISLYSNVKL
IQKLVAGFIMISAFSTFFFRFETVQLLMTHFKLDHEEFTDRKELIILGKYTVQSKLYVYTIMIFFYVYCS
SIIFPCIFNVFLQFIGKLEAKQLTLPIMENKDNNPGVLFYIMFLYQTIGVVMITVIGSFSFSTFVIFFQH
ACYQRHIVILTINEPFKKNQKYRKNNFYFCTQAEEYNWIIDIINRHQKSLEFVKILRSFLNEAYFVILSF
AMILIVFNILCILQYSELLKTSIDIIVSSIYVMGSLFTIYINFYLGQKLWNYSDAILNELCNIPFYTLSR
NTQKLLLFMIARSEKPCYLSIGSIFSLSHEAFAGVMRKAFSFAMVYYSVL
>PmetOR141
MTLKHRDLAKNHFLLSNRFFLFLTNQHPNRNSRNQFFLFSAIIVYILPIIFLLLYQLFKTELSLQSTVKL
VQKIVALFIMIFSYSVYFFYFKTIRILLARFKLFHEKTTDHEEQIILKKYTVQSKLHVYTLMVFFYAYCS
SIIFPCICNVLMQFIGILDDNHLTLPIIENKSYKSGVLFYCMLSYQIIVFILIAVIGSFSFSAFLVLIEH
ACCQYNIIKLKIRQPFQKNWNCRRNYLYFSTPAEEYNWIINIIKRHQKSIELVKMAKLISNEVSVVILLL
AVILIVFNFLCILKYSEILKTAVDRLESCMYVIGSLFTIYMNFYLGQKLLNHSNAVLVELCNIPFYTLSR
NTQKLLLFMIARSGKPCYLSIGNVFPLSHEVFAGVMRKAFSFAMVYYSIL
>PmetOR142
MTLQHRDLAKNHFLFSNRLFLFLTNQHPNRNSRNQFFLFSAIIVYILPIIFLLLYQLFKTELSLQSTVKL
VQKIVAFLIMIFSYSVNFFYFKTIRILLARFKLFHEKTTDHEEQIILKKYTVQSKLHVYTLMVFFYAYCS
SIIFPCICNVLMQFIGILDDNHLTMPIIENKSYKSGVLFYCMLSYQIIVFILIAVIGSFSFSAFLVLIEH
ACCQYSIIKLKIRQPFQKNWNCRRNYLYFSTPAEEYNWIINIIKRHQKSIELVKMAKLISNEVSVVILLF
AVILIVFNFLCILKYSEILKTAVDKLESCMYVIGSLFTIYMNFYLGQKLLNHSNAVLVELCNIPFYTLSR
NTQKLLLFMIARSGKPCYLSIGNVFPLSHEVFAGLMRKAFSFAMVYYSVL
>PmetOR143
MTLKHRDLAKDHFLFSSRLFLFLMNQNPNRNSRNQFFLFLAIIVYILPIIFLLLYQLFKTELSLQSTVKL
VQKIVALFIMIFSYSVYFFYFKTIRILLARFKLFHEKTTDHEEQIILKKYTVQSKLHVYTLMVFFYAYCS
SIIFPCICNVLMQFIGILDDNHLTLPIIENKSYKSGVLFYCMLSYQIIVFILIAVIGSFSFSAFLVLIEH
ACCQYNIIKLKIRQPFQKNWNCRRNYLYFSTPAEEYNWIINIIKRHQKSIELVKMAKLISNEVSVVILLL
AVILIVFNFLCILKYSEILKTAVDRLESCMYVIGSLFTIYMNFYLGQKLLNHSNAVLVELCNIPFYTLSR
NTQKLLLFMIARSGKPCYLSIGNVFPLSHEVFAGVMRKAFSFAMVYYSIL
>PmetOR144
MTIKHRDLAKDHFLFSSRLFLFLMNQNPNRNSRNQFFLFLAIIVYILPIIFLLLYQLFKTELSLQSTVKL
VQKIVALFIMIFFYSVYFFYFKTIRILLARYKLSHEKTTDYEEQIILEKYAVQSKLFVYTLMFFFYVYCC
LILFPSICSVFKQFIGILDDNQLTLPLIENKSFKSGVLFYCVLSYQIIFFILIAVIGSFSFSAFLVLIEH
ACCQYSIIKLKIRQPFKRNWNCRRNYLYFSTPAEEYNWIINIIKRHQKSIEFVKMANLISNEVYVILLLL
VVILIVFNFLCILKYSEILKTAVDKLESCMYAIGSLFTIYMNFYLGQKLLNHSNAVLVELCNIPFYTLSR
NTQKLLLFMIARSGKPCYLSIGNVFPLSHEVFAGLMRKAFSFAMVYYSVL
>PmetOR145
MTLKHRDLATNHFLFSSRFFQFLMNQRPDRNSRDQLLLFSAIVIYVLPAFVLVLHQIFNTELDLQSIVKL
VQKMVANLIIISSYSVYFFYFKTFKIVLARFKLDHEKVTDREELIILEKYTVQSKLYVYTLMFFFYVYCC
SVLFPSICNVFKQFIGILDDNQLTLPLIENKSFKSGGLFYISLSYQIIVIILITVIGSFSFSAFLVLIEH
ACCQYSIIKLKIRQPFKKNWNCKRNYLYFSTQAEEYNWIINIIKRHQKSIELVKMAKLISNEVSVVILLL
AVILIVVNCLCILKYSEILKTAVDKLESCMYAIGSLFTIYMNFYLGQKLLNHSNAVLVELCNIPFYTLSR
NSQKLLFFIIARSGKPCYLSIGNVFPLSHEVFAGVMRKAFSFAMVYYSML
>PmetOR146
MTSKHRDLARNHFLFSSRLFHFFMNQRPDRNSRDQLLLFSAIVIYLLPSIFLVLHQIFNTELDLQSTVKL
VQKIVASFVMISSYSVYFFYFKTIKIILARFKLDHEKTTDHEEQIILEKYTVQSKLYVYTVMVFFYVYCS
SIIFPSICNVLLQFIGKLEDNQLTLPLVENKSYKSGALFYSILSYQIIVVIVTTAIGSFSISAFLVLIEH
ACCQYSIIKFKIRQPFKRNQNYRNNLYLCTQIEEYNWIIDIIKRHQKSTEFVKMIRLFSNEAYIIIVSLA
MILIVFNFMCILEYSEILKTAVDRIESCMYVIGSLFTIYINFNLGQKLLNHSNAVFLELCKIPFYTLSIK
TQKLLLFMIARSGKPCFLSIGNMFVSSHEVFAGLMRKAFSFAMVYYSAL
>PmetOR147
MVSIRRNSYEQHFLLSNKLVLLVMGLRPDHSPNNQLLLFSILIVHDFPFIAYQFYQLLTSDYELQLTIRI
LQKLLIILFMLSGYGNTYFNFFTMRILFNRFNYDCKQLSNDEEFKIMKQYTRENKLYFYCITILFSFYLL
SIISPSILNVILYLFGMQNVNKLTLILPVNNIASGGTFFYILLVYQIFSGLMIGITGGLYYLTYLIFVQH
ICYQFKVIVFKTRQLPKKKKQKYTTTVRNSKIPWEEYDWIVDIIKRYNRVLENVDLINQFSKMNYLIGIF
FAMIFVIFDFLYIFRISEILQNPKDAIECSLIFFVSILLLYLNFSIGQKLLNHSYATYEEFCQIPFYMLS
IKSQKLLLLTITRSMKPSSLSIGGIFVSSNKIFASIVRKGFSFATVYYGKR
>PmetOR148
MSTNGQRFFKNHFLFSNRLVLLVMGLLPNQNSHNQLFVICLIVVYGIPGLTYQLYHLIVYDYTVETTIKI
LPKILTATFMICGYTNTYFSFARMRLLFNQFKSDCEHLSNEEELNIMKKYTKQVKLYCYGIILVFSLYYL
SIVLPSILSIVLYLFGIQDGNKLILIVPVNNLPKAGTFFFLLFIYQILLSIIAMIIGSVYYVTYLVFIQH
ACYQFSVIILKIRKLSKKEEEYTGTVLNRTIPWKERDWIIDIIRHYKTATEYVELLSNYSKIVYLIAVAF
AIIFVIFDLFYIYRISEILQSTRDTIECSFIISASIILLYLNFYIGQNLLNHSNATYEELRTTPFYKLTV
KTQKLLLFTITRSMKQRGLSIGGMFVSSNEVFASIMRKAFSFATVYCSAS
>PmetOR149
MSTNGQRFFKNHFLFSNRLVLLVMGLLPNQNSHNQMLVICLIVVYGIPGLTHQFYQLIVYDYTVETTIKI
LQKVLTVPFMFCGYSNTYFSFARMRLLFNQFKSDCEHLSNEEELNIMKKYTKQVKLYCYGIILVFSLYYL
SIVLPSILSIVLYLFGILDGNKLILITPVNNVPKAGTFFFLLFIYQTLGSLSVMITGTIYYITYLVFVQH
ACYQFSVVILKVRKLSKTEEEYTGAMLNRIIPWKEHDWIIDIIKHYKTATEYVELLSNFSKIVYLIDVGF
AMIFVIFDLFYIYRISEILQSTRDTIECSFIISASIILLYLNFYIGQNLLNHSNATYEELRTTPFYKLTV
KTQKLLLITITRSMKQRGLSIGGMFVSSNEVFASIMRKAFSFATVYCSAS
>PmetOR150
MSINGQRFFKNHFLFSNRFVLLVMGLLPNQNSHNQMLVICLIVVYGIPGLTHQFYQLIVYDNKVETTIKI
LQKVLTGSFMICGYTNTYFSFARMRLLFNQFKSDCEHLSNEEELNIMKKYTKQVKLYCYGIILIFSLYYL
SIVLPSYLSIVLYLFGILDGNKLILIAPVNNVPKAGTFFFLLFFYQSLGTLIAMIIGTVYYVTYLVFVQH
ACYQFSVIILKVRKLSKKEEEYTGTVLNRTIPWKEHDWIIDIIKHYKTATEYVELLSNFSKFVYLIDVGF
AMIFVIFDLFYIYRMSEILQSTRDTIECSFIISASIILFYLNFYIGQNLLNHCNATYEELRTAPIYKLTV
KTQKLLLFTITRSMKQSGLSIGGMFVSSNEVFASIIRKAFSFATVYCSAS
>PmetOR151
MATRDVKFFEQHFLFSNRLVQIILRSRSNENSKNQYLALCLLMCYFIPMISSLVYELLKMNLNLEKTVTE
LRKLVGGLIMLSGYSVTYFRYLTLKLLLSRINKDLEALSYQEELKIMEKYNKENKVYTCVIVVLFSFYVI
SITFSCYFKVLLYFFGILDSNQLTLLLGFNTISNAGAFYYCLLIYQTIGFYMLLIIGIVFFTTYLVIVQH
ACCQFSIIICKIQRMFKPDRECVLRSLDQEIKPLTEFNWIVDIIVSYRKLTEYVDSINNYSQVLYLILVS
ISMLLVVLDFIYIFQLSVTFQNLPKIIEFGIYIAGSLFTIYINFYIGQKLLNFSETVFKELCQIPFYLLS
KNTQLLLLFLIRRSMKPCLLSIGGLYVSSHESFSALMQKAFSFAMVYSSIK
>PmetOR152
MATRDVKFFEQHFLFSNRLVQIILRLRSNENSKNRFLILCLITCYFIPMLSSLVYELFTTSFNLDETVME
LRKFLGGLIMYCAYSSTYFHCTTFKLILSRIITDCKQLSDEEELKIMKKYNKENKIYTYGIVVLFSFYVI
SITSSCFFKVLLYFLGILDSNQLTLPFAGNSITNAGVLYYFVLIYQTIGFYMLLIIGIVCFTTYLVMVQH
ACCQFSIIICKIQRMFKTDQECVLRILDQEIKPLTEFNWIVDIVVSYRKLTEYADSINNYSQIIYLIIVS
ISMLLVVLDFIYIFQLSITIQNLPKIIEFGIYITGSLFTIYINFYIGQMLLNFSETVFKELCQVPFYLLS
KNTQLLLLFLIRRSLKPCLLSIGGLYVSSHESFSALMQKAFSFAMVYSSIK
>PmetOR153
MATRDVKFFEQHFLFSNRLVQIILRLRSNENSKIRFLILCLITCYFIPMLSSLIYEMLTMSLNIDNIVVE
LRKFLGGLLAFSAFGSTYFRYLSLKLILNRITKDLEELSHQEELKIMEKYNKENKLYTCFIVVLLSFYVI
SITFSCYFKVLLYFFGISDSNQLTLLLGFNNISNAGALYYCLLIYQTIGFYMLLIIAIVCFTTYLVIVQH
ACCQFSIIICKIQRMFNSDREYVLRSFDQEIKSLNEFYWIVDIVVSYRKLTEYVDSINHYSQISYLILVS
ISMFIVVLDFIRILQLFIVVENLPKIIEIGGYICSSTFSIYINFYIGQKLLNFSETVFKELCQIPFYLLS
KNTQLLLLFLIRRSLKPCLLSIGGLYVSSHESFSALIQKAFSFAMVYSSIK
>PmetOR154
MSSSGLAYFNQHFLLSNRLLKFLIRIRPNQSSNEQLFLLCTVTVCVSPMILQQFYQLFTSNYDLQSAVKI
LETMIPGLFVVYCYFNVYFGLLTMKLLYIHFKLDYELLADEDELNIMKQYTKQSKLYVYLIIVLINLYII
SITFPSIINVFLYMSGSWDDINLTLPFPVNNVLNEGLAYYSLLIYQTLALFIVGVIGSICYSMYWVMIQH
VCSQFSVIIWKMQQPFKNDHRRIENNWCSGTIEEEWNWMIDLIQCYTRVTELIDLINDYCKMSYLIAVSI
SMLLVFFNFLYMFQLSTVLQSANDTINCCIYMAGSISTIYISFYVGQLVIDHSNDAFVEMRQIPFYMLSI
KTQKLLLFLLTRSMIQSEISIGGIYVASHETFAGLIQKAFSFATVYYSML
>PmetOR155
MSVKGLTYFEQHFYFSNVLVKFFLRISPNQSSYSVLCIFCGLCIYLIPCIMHQYYQIYVSYVNVDSSIKV
IQSMLPVWYFLIVYYKLYASLHTAKLLLAHIKIDYELVTDNEEIQIMEKYTNQSKYYSYIIVAFAFIFGG
IMISPSILSIILYMFGTTDDGHLILPLPVNNVVHSGFLYYSWLIYQIIGIFLVLSLIVVFSPFSWVMIQH
ICGQFRILTLYIHEPFANNQKHIQKVWLNRTYIDEKNWMVGIIQFYTRITKFIEIYKKITKTNYLIIVFI
SMVNLLLDFLRILNISSIIDNLRIVIECVIHLVASLFITYVTFYTGQTLINHSDDTVKELCNIPFCDLSI
KTQKLLLFVLTRSMKHCELSIGGIFVANLEIFSDLLQKTFSFAMVFYSLL
>PmetOR156
MSLRGLTYFQQHFFFSNKFVRFLIRIFPDQNPNGQLSLLCSLIIYLLPLIAHQFYQIYAFNMELLPSIKI
MQTMGPCLYFLSFYYRIYVSLAELKILITHIKHDYEHMRHKEEFQIINKNNKMNKLFVYIFAVILNVISI
IILYPSISSVIQNIFGTTDDNHLKLPFPVNKVLHSGLLYYSLLIYQITALFIINILGIFLSSFAWLLLQH
VIGQFHVMIFNIRQPFNSNRNEIENVWFFTTPEEENDWMIGLIKIYTRITKFIDIFNNIAKGQYLIAVFF
SMLIVILNFLYMFQLSPVLQNISETIKCCIYLIGSLFTVYIAFYIGQLLINQSDDVFKELCSIPYYNLSI
KTQKLLLFVLTRSMKLSQLSIGDVFVATNEVFASLIQKAFSFATVFYSIY
>PmetOR157
MSRTGLILYEQHFLLSNQIVRFLVGLNCNKSLNNVVIRNFFILTNVFLYLFHQLYQCFIVTLDSQSSYNL
LQNTLASYGISCTFGAINLQLSTIRDIVSYIKHDYKNLLDENELKITKKYTKMTKIYIIIFVSYLLLYGI
LMTIPTILSIFLYIYRPFDNVNIAYVFPVNANYSGFLRYGLLSCQIIALFAILIIACVIISLNFFYILHA
CTQFNILIFKIRQPFAKEEYIEKNRDNKTNQEESEWIINVIRRYTRVTKYVNLINKLSKNIYIIGIFLCM
IMIFFDILYILELPVILQKNTSKILEFFVSICGSIIFIYINFHFGQMLIDHSTEAHKELCQVPIYILSKN
NQRLLLLVAMRSIKPSELSIGGLFSSSHEIFAELMKKSFSFAMAYYRLIQST
>PmetOR159
MFRTGINLYEQHFLLSNHIVRSLLGLNYNKRLNDVVIRNFLIFIYVVLYIFYQLYQCSQLTLDPQSTYSV
LQKMLSFFGIACSYNMVNLQLSKIRDLVSYIEYDYENFFDENELKISEKYTKITKLYIIFYVGSAILYGI
LTTIPTILSIFLYIYRPFDGVNITYILPVNTNYSGLLRYGLLLCQIITIFTVLTMGCVIYSVYLLFILHA
CSQFYILIFKIRQPFAKEKFIQKDWNTQTNQEESEWVINIIRRYTRVTKYVNLINKVSKNVYIIGILLCM
ILIFFDILYILELPVIMQKNASKIIECFFTIFVSIFVVYINFYIGQMLIDHSSRVIDELCQVPIYILSKK
NQKLLLLLTMRSKKPSELSIGSIFSSSHEIFAGLMQKSFSFALAYHSLIQSTQ
>PmetOR160
MSRTGLNHNEQHFLFSKRIIQCVTGLNCNQNYTNQLFRCFLVAACVFPFSFHQFYQFYVLNMDFQSILTT
LPNIIIVLGVNCTFIAANFQFKTSQYLVANLKYDYEHIWNEDELCILETYTKLTKIYTFFFVGFTMAYYI
SMTTPSILGALMHIFGFSENKNLTLPFFVNNISNSGLIYYSLLFYQIITLMTVLTIACVIYLMYVSYVIH
ACTMFSILILKIRQPFEDEKFLQNCWRNSRTNKDESEWIINIIKSYIRITEFTTLINKISKMIYLFGIFF
SMIIIIFDILYILELQVILQKNTSTILECFATVFETLFIIYINFYFGQMLIDHSNGTFEELCQVPFYILS
KKNQKLLLLLTMRSMKPCELSIGGLFSASHEIFAQLVQKAFSFAMAYYSLVQST
>PmetOR161
MFQTGINLYEQHFIFSNRIVRFLLGLNNNVNLNDVEMRNFLIFIFLFIFYLLELYQCFQITMDSQSTYTM
LQKIFTILGISSSFGVVNLQLSTVRDLDLHIKNDYENCLDENELKISEKDTKITRLYIFILIGNIVMYNF
LIIIPSILSIFLYVYRPFDSVNIAYVFPVNTNYSGFLRYGLLLCQIITLFTVLTIECVIYSTYLVAILHA
CTQFNILIFKIRQPFAKEKYIKKNWDNQINQEESEWIINIIRRYRRVAKYINLINKLSKYVYIIGLFVCM
ILIFFDILHILELPLIMQKSSGRTLECFLSISVSIFVIYINFHLGQTLTDYSRKVFQELCQVPIYTLSKN
NQRLLLLLTMRSSKSSELSIGGVFSASHEIFAGLMTKSFSFAMAYYSLVQST
>PmetOR162
MSRTGLNQYEQHFLISNRIVRFLLGLNRNGNLNYIKIRNFLIFIFVFMFFLQQLYQCSQITMDSQSTYAL
LQKILSALCISCSFGVVNLQLSTIRDLNLHIKNDYENCVDENELKICEKYTKITRLYVISLVGNAIPYGI
LMTIPTILSIFLYIYRPFDSVNITYIFPVNTNYSGFLRYGLLLCQIIALFAALTITCVIYSTYLVAILHA
CTQFKIIIFKIRQQFAKEKCIQRNWDNQTNQEESEWIINIIRRFKRVTKYVNLINKLSKYVYIIGIFICM
SLIFFDILYILELPVIMQKSTGRILECFLSISISIFGIYINFHFGQMLIDYSSGAFQELCQVPIYILSKK
NQKLLLLLTMRSSKPCELSIGGVFSSSHEIFAGLMKKSFSFAMAYYSLVQST
>PmetOR163
MFRTGINLYEQHFLLSNHIVRSLLGLNYNKRLNDVVIRNFLIFIYVVLYIFYQLYQCSQLTLDPQSTYSV
LQKMLSSFGVACSYNMVNLQLSKIRDLVSYIEYDYENFFDENELKISEKYTKITKLYIIFYVGSAILYGI
LTTIPTILSIFLYIYRPFDGVNITYILPVNTNYSGLLRYGLLLCQIITIFTVLTMGCVIYSIYLLFILHA
CSQFNILIFKIRQPFAKEKYIQKNWNNQTNQEESEWIINIIRRYTRVTKYVNVINKLSKYIYIFGIFVCM
IAIFFDILYILDMEVILQKSTNKILECFVTIIASVLIIYINFHFGQMLTNHSSGVFEELCQVPIYIFSKR
NQKLLLLITMRSRKSSEISIGGLFSSSHEIFAGLMQKAFSFAMAYYSLKHSN
>PmetOR164
MSMTGLDQYEQHFLFSNRLVRFVLGITPNQNANHLLFQLCTIIAYNQPLFVIQFYQSFVSDIQIKSNLIS
LQKILSGLCICATYSICYFHFNTIKKLFTHAKRDYQQLLKVEEFSMLEKYTKQSKRFSIIFVGFFILYAI
SVTIPSILNVFLYTFGLLDDIHLTLPFPVKNVLNSSLLYYVLLIYQVIAILIVLIISSVIYPSFMVTIQH
ACLQLSILMIKIRQPFNEKRFKKNYRNDRSRDMEWEWIVDIINHYARVTKYVYLINNLSKIIFLLGVVFI
TLLMFFDLIWIMQLSTILQNTRDTVECFISIVGSIVTIFIIFYMGQTLINHSIAVFDELCQIPFYVLSIK
TQKLLQFLIARSARPCEISIGGLFVASYEIFSAIVQKALSFATVYYNTL
>PmetOR165
MALKGSSYYEQYSLLSTWLVEIIWGLRPYQTSNHLLLQWLVSAIYVLPMVLHQFYQFITADLKLQSNLNL
LHRLLNGICILSIYNLVYFHFATVRKLIAYYKHDYEHIFDENGLHILKKQDKLNKLFTAILIGFVFLYGI
SIIIPSILSVCRNIFDSLDNTNLILPFPIINISNKGLLYYSLLFYQITAILIVLIIGCAIYIMYLYLIRH
ACNQLIILTYKIRQILNEQEYKKKIKFKTNQDELESIIQIIKSYTRITEYVDMINYFSKIIFLIGTLFSM
IFLFFDLLYILQLSEILKNTSKTFECLVVIVGSITTVYINFYIGQVVIDYSRAALEELCQVPFYNLSIKT
QKLLLFMITRGNKPIELIIGGMFVASHETFAGVIQKAFSFAMVYYNTL
>PmetOR166
MLVSGLTYLEQHFLYMNPLVQFLYGTYPRQSRNTRLLQMSIIYVYVFPIIAHQFYQLYVSNVTLDSAIKV
LQNIFCYLCCLVLYSTSYFEYDTMSLIATHIRLDYLELFNKEEIELLEKYTKQNKIYVCSFVGLFAFYFL
FIAFPSILNIFAYIFGMSDSVNINLPFFINNFLNPGLLYYCLIMFQTTAICILFIISNIGFSLYLLLLQH
ACFQFNIIKLKICRPFVNNKNDNRYDQSFKKSREEINWIVNITNSYTRVTQFIELLNNFGRIVYLINLFF
ALVVLMLDFINIFQVTMVMENIRNIIECLANIVGTIFIVYFNFYIGQRIINYSNTVFEELCQVPFYMLSL
KTQKLLLFLIGRSRKKCVLTIGMIFTLSHEMFSNLIQKAFSFATVFYTIR
>PmetOR167
MSVSGLTYFEQHFLFSNRTAQFIICLNQHDGLKKQRVLVCLLILYTLPMFIYEYYRLFTSNFSLAFSINI
FQETFSIFIIVYSYYTTYHKYETILSIKAHIKLDYQQLLNENELEIIKRYTKQSQIFTYALLALYIICDF
CLIIPPVFNVFLYIFDKLDEKQLKLPSKITDGSYSGLLYYSLLTYQSIIILCISITGMICYSMYLVAVQH
ICCQLTVLKLKLRQPFENIQKHRSNVWFDEFHWIVDIIKHSLRITQLVDLTNSFSKITYLIVIFLAAFII
IFDFIFIFQMSKTTNRKLEIAERCCFIFNSIIITYLNFYIGQRLINHSVAIFEELCTIPSYMLSLKTQKM
LLFIMVKSMKPYQLSIGDIFVSSHESFANLMQKAFSFATVYYSFF
>PmetOR168
MYIRGLTYYENHFLYSNKIFQFIMGLRPYQNSNFQLFQLCTTIVYIVPIFVYTLYPLFTSDVELQLAVRV
LQNIIAGLSILCIYVTNCTSLVQLKNIYFHIKTDYERLSADDELKVIKKYTRRSKIYTYCIFAIIHFYFL
ATISPSIFNICLYLFGNIDNVYLKLPISILDVSISGPLFYCLFIYQTIGLYILIIIASTSYSAFMVVLQH
AFCQFTIMRMKIVQPFRKKQKFAQNIRFNNKLQKEYKWMEDIIKHHTRVIEYVNLLNCISKTPYLIEISL
GMFCIVLDFINMFQLASTLQSKSYLIECCIYIGGSGFMTYVTFHFGQTLINHSTEIFDELCNVPFYNLSI
KTQKLLIFMITRCIKPCHLSIGDLFISSHEVFSKMMQKAFSFATVYYNVR
>PmetOR169
MLVKGVTYFEKHFYYSSKFIQLIVDFPSRIPRRFRFRWILFYMTIFYVCPGILHQFYQLIRSEVTLQSTV
KVLQNMITALCILCFYIGFFFNHTQMQYFFVHIKIDYEKLFVDDELQILEMYERRSKIIAYSLIAVFHLY
YIVMLSPCFFNICFYFFTKLENVQLMLPFPINNVSSSGPVFYILLIYQTIAMYILIFIASMCYSTILILL
LHILCQFSLIRMKIGRPFRKKKEHIQNTLTNYKLHDEFNWIKDIINSHVRIIEFVDRTNVYFKDIYLIAL
CWTMFLIILDFLNMFQLLSVSQNKSELVESIIYITGSILITYIMFYGGQELINHSTQVFEELCNVPFYTL
SIKTQKLLIFMITRCIKPCHLSIGDLFIQSHEVFSKMMQKAFSLATVYYNVR
>PmetOR170
MSSKGRSCFEQHFLYSNPIVQLVFCLRPNHTWKDQCLRLFIIYVYLFYQLFTSDLTLESTLDLLQSTICY
SCTLIGYSFACFKFVTLQSILSHIKKDYDKICHEDELNIFKKYTKQTKLYTYCFVVIFHLYFVGIIAPCI
LNIILYYVGALENGHLTLPLPINKVLDPGMLYYILLIYQTIAIYIFIILGNVCFPSYLAVVQHACCQLNV
LRLKIGQPFRNNEKSNQIVRCHEKRQNEFDWIVDIIKRYNRVTKLVDLTNNYSKIGYLTLMILLMILVTL
GFISMFQLSKKINNTSKIIERCCYITNSIISGYFNFYVGQKLIDHNTAVFDELCQVPFYNLSIKLQKLLL
FVILRNMRSCELSIGDFFVSSHITFSGLMQKALSLATVYYNIHKRENN
>PmetOR171
MSSKGRSYFEKHFLYSNPLVQLILGISPYYNSNNKFFLFITVNVFLLPLIVHEVNQLFIVDFSSDIYLDI
LQSMLAALCILCIYCSVNIHNVEVQSVTLHIKYDYEQLSNEDEFNILEEYNKQTKTYTYCFVVIFHLYFV
GIIAPCILNIILYYVGALENGHLTLPLPINKVLDPGILYYSLFIYQTIAVYIFLILGSVCFPSYLSFVQH
ACCQLSIIRWKINEPFQKNKRSNKTIGWNKKLENEFDWVVDIIKRYTRVTEFVELINSCSKIGYLIIISL
MMFLIVFGFIFLLQFSEKISDTSKLIERNCYIGNSIIMTYINFYVGQRLIDHNIAIFDEFRQIPFYKLSI
KTRKLLVFMIARSLRPCELSIGNLFASSHQVFSGLIQKAFSFATMYYNVR
>PmetOR172
MSSNGRNYFEQHFFFSNQIVQLILGLRPYQSLNEQFLLFFTVTVYVCPMIAHQFYQLIVSDVTLGLVVKE
LQQLVTMLCYLIIYSSTYFKFTLIRQTYAHFKIDQEQLTNEDEINITEKYMKETKKYVYFLLIFSNLYFI
VIVTPCFLNDILYHISSFKNVNLSLPFPINNVSHPGTLYYSLLIYQIIACYVVLAVGTLHISMFLNWIQH
ACCQLSILRFKICKPFQEQQKTNQKAWHNDNIWDEFDWIVDVIKHYIRITKFIYLFNSFSKELHLLLLFL
SVLLIATIFLHIFQLSKSSNDIWVFIECSISFGSGIFTIYIICYFGQTLINHSLATYEELCNIPFYILSI
KVQKMLIFMILKTAKPCMLLIGNMFVSSYEIFAGIMQKAFSFATVYNSIR
>PmetOR173
MSVIGFQYYKQHFLFSNQLVQFFLGFDQYRSPNQQLVLLYIVTVYTLPMIVHQFYQLFTSDLELRLTVSV
LQRTMAPLSILCCYSVTYCKFNTMQKIVICLKSYYNRISDNIEMKTIEKYTTKSKMYAYFIVGIFNIYIF
LMISPSILNIVFYLFGKLDYDQLTLPYSVNHALSAWLYYCLLIYQIIAIYVLAIVACTCLSVYLVAVQHA
CCQFSIIILKTIEPFKDHRKKFCYYKTSREEFDWIVDIIKRLREVTEFVKLLNAYEIIYCILILFALVFI
VLDFLYMFQLKWSMRNISELFDCIIYSIGSIFITYINFYVGQMLINHSNVTYKELCQVPYYALSINTQKL
LLFVIARSEKPSILSIGGMFVSSHQVFSKMMQKAFSFSMVYYNIQ
>PmetOR174
MLKKDRYLSVTITRIFMKFVGFWVVETRREQMLLYVALSYAILAIVFAICVEFADLYHCLGDFYALTYNL
CATMLLIMILVKFGNFIYYRNIVLKLITYAEKNFWKVEYDNTSARILEEYDKRGVLMTYTFTVIVNLAAF
NYIFAPLVENIGRNETDRVLPFKLWVDLPLKVTPYYEITYTIQSLSTFHSGICTFCFDNFICTFNIHVAA
QLKILAHRLEMIGERYIKTMTNEKSLAIDKAADYALIELRDCVLQHRALISYIEEMERVFTIILFGQLML
SSLVICFGGFQFLAAEVLIRKCIFAIYFTGSLSQLLIYTWTCNDIIVQSSRLSESVYNSCWYLMPNEGKG
KALKYGVSMIMLRSRRPCTLTAGGFAVMSLETFTGILSTSMSYFTLLRQMSEEE
>PmetOR175
MDIFEERCYLFNQQLMSLIGMWPYEKSKMKRKLRIFVVSIFVFIATYSQGHLLFLFETNLETIIDVMHTL
IPCLCYGVCYYGYLYNFDNLKKVCDCIKCDWQESTDSHDLLIMKKYANESRLVTIMFTFVFYSYAIFLLS
PTILRIFLYAINKRNDFPYTLPIKCCINVTNGAIFSSVFLCEIIILFFIVTIGITSYSTYILFVQHACTL
FSIITNRINRPFEENDDILRPDKMNEQYDWLKDITKRYIYAIHFVDLINSLSEKVYVIEMLLALLFIGID
FLHMFQISSMMENIGGSLIYFVYIPGSILILYLQCYVGQRLLDHSAEILKTSSCIPFYKISVKCQKGIIL
LILRSTKPSKLSIGGLFTCSHYFFSELMQKSLSYAMVCYAMR
>PmetOR176
MSSETIITNICTFYELNYRLLLLTGLWPYQEGLELLFRVIVISICFIGGIILQSYEFYQSEFSIQMIIKQ
FPMFILLLSTLITYCSMIFQFELLKNISGHIAFDCNQLSNENEFIIMQKYARTNKRITLAITLGVYLYCI
MLLFPLIIHILLYNTDDINDTQLVQLPFPIDPSLIDIKNKFFYVIVLLEIFALIILSTVAIVTITSFFLC
IDHACAALSIIICKIEQPWKTNSKDVTCDYVTMCDACNWIRDIVRSHVNVIKFVDLINALCERISMLVVI
CGFFSIIANGIYIIHRDDLMENIKDTILYIIFVLVTLVTIVNNSYLGQRLIDHSTRVLESLHQVSFYEFP
IKYQKALIMLLMRSVKPCAIVINGVYVLSLNFLARLIHTSLSYLMVYYNMRSSITNI
>PmetOR177
MFPKALYSYERHFLYSKRFVTFVLGVLPDISSFKRFLFFSFVFVCALSMVIEMCYQLITMNYKLELMIKM
LQRIICMFSFFSIVFSTYCNVEIRTLVFEHIKEDYELVSDDEELDIIEKYMKQCKYYALFIIVAFNSYIM
IILFPSIFKLILYYLNIIDDIHLTLPLYMNRVFDVGLLYYFQFIYETISGYTVITVILIIMSTYLSFVLH
ISGQLNIVVMKIRRPFKDHFDNEKLLDECDWIIDIITRYKRVTELIDLVNAITKMILILSVFLFTLVIIL
NIVCILQLSADLRHMSENMEIIVFIFGSLFVVYIYFYLGQEMLNHNCNVFEELCQVPFYLLSAKTQNLFL
FLMMRSMKPSYISIGGLFMSSHEVFAALLQKAFSFATVFYSIKS
>PmetOR178
MFLKALHSYERHFLYSRRFVLFLLGVLPDISSSKRLVFFIIIFIFFLPIFLQMCYQFFATNLKLELTIIL
LQRLLISLCFIYQYWYIVLHVGTRTLVFAHIKEDYELVSDNEELNIIEKYTKKSKYYTLLLIVFFNLYVV
VVIFPSIFKIISYHLGISDDVHLTLPLAINDVFDLKLQYYCLFVYQITILYIVLTNTITLISSYLVFVQH
ASSQFSIVIMKMRRPFVEDHFNNKKPIDEYVWMIDIIKHYKRATDFIDLLNKLSKILLLISVFFSMLQII
VNFVCILQLSVDWKHISENIEMIVCTIASLFVIYIFFYVGQKLLDHSTTAFEELRQIPFYILSAKTQKLL
LFLITRSLKPSYLSIGGLYVSSHEMFAAFLQKAFYFATVYCSMKS
>PmetOR179
MILEALYSYEQHFLYSKKFVSFAIGVLPYIDSRKRFILFLTIFICILPVLLQMCYQFFMTNFQLELTIKF
LQRIIPTLFFLFIYWFLYLYVETRTLVFAHVKKDYELVSDNEELNIIEKYTKQSKYCTLFMIVISNMYIM
LISFPSILKIVLYHLGILDDFHLTLPLSISDVSDVKLQYYCLLIYQIITLYVGLTVLIISISSYLVILQH
LFSQFNIIIMKIRRPFKDHFNNEKFLNEWDWIIDIIIRYKRATELIHLINALTEIILLIAMFFLTLIIIL
NFVCIFQLSLDWNNITENTEMIVFIVASMFAIYVYFYIGQELMNQSSYVFEELCQVPFYVLSIKTQKLFL
FLVMSSMKPSFLSIGRLFVSSHEVFAALLQKAFSFATVFYTMKTREL
>PmetOR180
MFLKALQSYEQHFLFSKRFVILLLGVSPDISSFKRLVIFITIFFCMLPVFIQMCYQFSLTNIKLEVMIKL
SHRIIFSSYFIVVFWYILLNFKTMKLIFFHIKEDYELVSDNEEFNIIEKYTKESKYYTFVLIIISNLYTV
LLTFPCILNIILYHLNIFDDVHLILPLSISDVSDVELQYYCLLIYQVIVMYFVIQTTITLVSLYLALVQH
ASSQFSIIIMKIRRPFVKDHSNNNKSYDECVWMIDIIKHYKRVTEFIDLVNVIIEMILMVSVFCIMLQIV
LVFVCMLQLSVDWKHISENIEVILFGLSSMFVGYIFFYVGQKLLDHSTTIFEELRQVPFYILSVKTQKLF
LFLMARSMKPSFISIGGLYVASHEVFAALLQKAFSIATVYYSMRS
>PmetOR181
MFLKSLYSYERHFLYSKRFVTFSLGILPNINLTIRFYFLLIIFICILPLFIEMIYQLLTTNFQLELSIKL
LQRVLISLCFCFIYWYILLYADKMTLIFIHIKEDYKLVVDNAELNIIEKYTKQSKYYTFFMIVFCNLYIM
ILIFPSILKVISYYLGIFDDIHLTLPLTINDVSDVELQYYCLLIYQIMVLYVILIITIIIISSYLVCVQH
ASSQFSIVMMKIRRPFEDHFNNEKLIDECDWIMDIIRRYKRVTEFIDLLNAFVKIILLVTIIFSMLQIIV
NFVCILQLSVDWKHISKNIEMIVYTVASMFIIYISFYVGQQLMNHSTTTFEELCQVPFYMLSIKTQKLLL
FLITRSMKPSFISIGGLYVASHEVFAALLRRAFSFATIFYNIKS
>PmetOR182CTE
MFLKSLYSFERHFLVSRRFVLFLLGISPDISSFKRFVFFLMILIYLLPIYFQIFNQLFMTSFKLELMIRL
LQRATVGLCFACLTVFLYLFVEKRILILAHMKKDYELVTDNEELNILEKYTKESKYYTLLLIGFFKLYVV
VVTFPSIFKIISYHLGIFDDIHLTLPLAIDDVFDLKLQYYCLFVYHLIAIYVVFTLDIIIFSSYLVMVQH
ASSLFSIIVMKIRRPFKDNINNEKSLDEWDWMVDIIVRYKRVTEFINLINTLTEVILFVIVIFLAVVIIL
NFFYILQLSIEWKNIIDNVEIIVFVFSSMFVVYIFFYVGQKLMDHSTTTFDEIRQLPFYILSIKTQKLFL
FLITRSMKPSSLSIGGLYVFSHEVFAALLQKGFYFATVFCSVRS
>PmetOR183
MFPKALYSYERHFLYSKRFVTFVLGVLPDISSFKRYVFFLMLFIIVLPLFVQMIYKLLTSSFNLGLTMKS
IQEIVPSVFFFCFHFYILRSVKTVIIVFAHVKEDYKLVTDNEELNIIEKYTKESKYYTMFMIVIPNVYIM
LLTFPSFFKVILYHLGRFNDTQIALPLYLSGATDVGLQYYCLFIYQVIVIYIILIINTIIFSSYLVLVQH
ASSLFSIIVMKIRRPFKDNINNEKHLDEWDWMIDIIRRYKRATDFIDLLNGLTEKILLIIVFILMLSIVL
NFVYIFQLSINTNNMRDNVEVIVFVIGSMFSVYIFFYVGQQLLNHSTTTFEELCQVPFYMLSIKTQKLLL
FLITRSIKPSFLAIGGIYVTSHEMFTALIKNAFSFATVFYSIRS
>PmetOR184
MFLKALYSYERHFLYTKKFIGFLIGSLPDVNSTKRFVIFSLTFICIIPIFFHMLYQFFNENFQLELMIKL
LQQIIMGSSFGCLYWYLYFHADEKILIFAHIKEDYELVTDNEELNIIEKYTKESKYYTLFMIVFFNLYVM
VITFPSILKVVLYHLGVFDDVHLTLPLSPNAVFDIGLPYYCLLLYQTIILYMVLTIVIILMSGFFVLIQH
ASCKFSIIIMKIRRPFVEDHLNSNNNNNDNKFYECDWIVDIITRYKRATEFIELINASNEKITLITVFFL
MLQITLNFICILRLSVELKHLFDNIELFIFIVASMFTVYITFYVGQKLLDLNTIIFEEFRKVPFYMLSAR
TQKLFLFLITRSMKPSFLSIGGLYVSSHEVFAALLQKAFSFATVLYSIKS
>PmetOR185
MSLKSLHSYERHFLYSKKYITLMFGILPDINLTKRFVLFSIIYIFLLPAAIQLCYQFFTTIYKLELMIKL
TQRLTFSLSFSCIYWHIYFNFKTITLIFIHIKEDYELVSDKEELNILEKYTKESKYYTLLLIGFFNLYVV
VVIFPSIFKIISYHLGIFDDIHLTLPLSISDVSDVKLQYYCLLIYQILVLCITLQITIIILSSYFALVQH
VSGQFSILILKIRRPFVQDHFDKNKSYNKCVWMIDIIKHYKRVIVYMDLLNSITENISLVSLFFLMLQII
INFVYILQFSMDTNNMRENIEAISFVIGSMFVVYTFFYIGQKLMDHSNTTFEELSQVPFYMLSIKTQKLF
LFLTMRIIKPSFLSIGGLYLSSHEVFAALLQKAFYFATVFYSFKT
>PmetOR186
MSVKGLTYYEKHFLFSNRLVQFVIGLNSSLSSKDKFISAFTVTVYLLPIFIHQLYQIITLEVKVYISIKI
IHLFISATCILGIYYMFLYNYVKLQLVIDHLKFDYECITDEEEVDIMENYLKQSKMYFYFIVGASNCYVC
TLLLPCIFNIILYLFSGTSDNVQLILPLPIINLSNGGFLYFSLVIYQIIGFEIAIILSCVSTSTYVVFAN
HARCQFNIIIYKVRQRFMKDTNNAIEKIFYKNASQEDYDWMIDIIIRYRRVTHFVDLVNNLFEFCALFEV
AGLTLIIIFDLIVIITLSEILENINLVGEFSVFVISNFANIFLVFNIGQKLIDCSIAACKELCQIPYYDI
SKKTQKLFMFLIMRSMKSSSLSIGGILVMSHEIYAGLIQKAFSFCMVYKNL
>PmetOR187
MNTQYFNVQQYEKLIRPIMITTKIISVWPLDKDSTRTTKILHNLHTFAMFFLIIAISTATTMEVINTIDD
LNEATECALLCTAFYLSLLRVTIYSLHRKDISYIVETMKNDWILSNYEDILILKDKCLLTFRLSKLFIFS
VAGTICIFICAPLIEGFIFNTNVRILPFRGHYFVNHTISPAFEIIYTFNILSGCFSATTIAGATTFNLVV
IMHGSAKFAILQKRLKNIKGNDRNAYAELSACVKSHQDAITFADTLENVINILVLGQFIISTGLVCFAGF
QITAMIEDKARLIKYTCFLNSAILELFLFSYSGNKLIDESEAIGYAAYESEWYNNNLGLTLQTIIMRCRI
PCKITAAKFYNMSLESFAKVLSTSFSYLTVLQATNEE
>PmetOR188
MTLLRIKPNQMIRILELTGGFTSTWPPSQNASRLEMILRDVGWIFGMFNAIFVLSALFNADYHNRNDVVS
LMKPLCETTTLTDVIFALILCRIKRTRFQELMEEVKEFIRTCSTEEEAIMQKYIDHSSISTTMAISNVAA
AFAFSFTPLFTENDVPGDAMFPFNLKPLHVKIPVYALAVILLFQTALCVCVDFMIAMLMWYSSTKLEILG
LKLGNATDKYKVRDCAKEHQEILNFISKTQKVIGTLLFKSNVTMGATAIGATFSLLHHEPINVELQFICM
VIASYQRLYVTALPADDLKEISVKLATSAYNSRWFEDPTKMAVDVRIIILRSQKPILISMGKLLPSLTLE
YYANFFYTVSSYFMTMRQMIDD
>PmetOR189
MTLLRIKPNQMIRLLELTGGFTSTWPPSQNASRLEIILRDVGWILGMFNAVFILFALFYADYYHRNDVVT
LMKPLCETATLTDVIFALILCRIKRTRFQELMEEVKEFIRTCSTEEEAIMQKYIDHSSISTTMAVSNVAA
AIAFSFAPLFTDNEVPGDAMFPFNLKPWHVKIPVYALDVILLFQTALCVCVDFMIAMLMWYSSTKLEILG
LKLGNATDKYKIRDCAKEHQEILNFISKTQKVIGTLLFKTNVTMGATAIGATFSLLHHEPINIELQFICM
VIASYQRLYVTALPADDLKEISMKLGTSAYSSRWFEDPTKMAIDAHIIILRSQKPILISMGKLLPSLTLE
YYANFFYTISSYFMTMRQMIDE
>PmetOR190
MLPKSSPEAALLFTKLAVGLASSWPPSQTANKFRILIFDISWYALFVSGLFLLFPLFNTIYVLRDNYVVI
SKSVCLFCAVIQVLLKMIFSRLQRTQFQALFFEMENFCRNADKQERSVLERNVERCKFVHITYTLGCYLT
AVIIICGPLYTSQNFPTDAKYPFEIDHHPIKEIIFLHQTLVGLQASAGLTIDCQVALLLWYTGAKYEILT
EKLMDIQNDNQLNSCLKKHQEIIKYTEQVKGVVKYLILTIVATTNVVIIFGGLNIVSQQPLIVKAQYIVI
VISASTELFICAWPADNLITMSQNISQGVYNSNWLSTKPKNRRTIIQCILRSQKPENIHIGSVLPALSLK
YYASFLSTSFSYFTTLRATLTDN
>PmetOR191
MFKISPEKAIVFLKASVSLTCCWPITSKTYSHIILFELLWYILFANNLFLLFPLINATYENRADTILLTK
SICLSCAVAQITFKMILCRRERSRFQSLLLDLENSCKTDINGEKIILERFIDKCKYVYVIYMSLCYLTAI
IVICSPLYTTQKFPTTAKYPFVVDYSPIREIIFLHQSLVGLQVSAGMCIDCKLAALLWYVVAKFEVLSKD
IREFKNMEKLNACIMRHQEVLRYAAETKDVILYLVLTTILTTTMGTIFAGLNIVDQQPLAVKVQYVFVVF
VASAELFIYVWPADNLINVSSNISWDVYNSDWLKSSPSVRKNLIQCIIRSQKSETIHVGKIKMPLSFQYY
ASYLTSSFSYFTSLRAVLRKRYD
>PmetOR6
MDIFEDSYYKLNRFFLSIVGLWPFLDKKRKFVLNVIAKTCLFCLLIPQLSKIASSIDFQTVTNVCMFLLP
SFAITEGYYSMYTNDVKVKMIVEHIRYDWSTLAAGRERGIMQEHAEEGRMFTVILAATHYLSMYFLIFLS
MTPVLLDFVVPLNETRPRELPIPAVLFFDHEKYFFFMILIALFVSTIVGSISMAFYPMVLICMKHICALF
EVTGYLFETILDEKDENHVYDNEQLYAKMLHVIKYHKRAINFANLVNSHYEWSLFVQVLLTFVMLAIEIL
CILTMDMVEQNFDEIVTYVFYVLAVMAFVFFNGYIGQLVIDYSADIFNKAYASPWYSMPIKVRKLFYLVM
MRSMKPCYISVGNVQFLSHELLMAALQKSASYAMVFKSLK
>PmetOR7
MDKSRVEITKISHVDYACGWNVYSMKFMGIWPEEKMINPSENIKVFSAVFFMFFFVSLPQTINLFFIWGD
FDLVVENLSMDNMTISIAILKTMAFWCSGKSLKGLLNIMEEDRKEATKEEDVKRMMTVATISRKITITAN
IMCNSLVVIYAIMHLATNYTSARGLFFPAYFPWETKPTPNYEFTFFGQLMGSFYACATYSVVDTFVATLV
LHVCGQLANLRHELINLQSKTKEEFQSKLAHIVKKHDYLNKFTETIENCFNMMLLIQMLGCTITLCLESF
QTLESVTGEKDEFFLLELGCAAFYVCYILVQLYLYCYVGERLLSESTGMASAAYECEWYNLSPNEAKCLI
LIMRRARSPLRITAGKFCSFNHELFSEVVRTSMGYLSVLYAVKSED
>PmetOR8
MSIRRVWQVEYACGWNLFTMKFMGIWPEERKFDQISSYKVLIGIAFIIFFCTIPQYWLLYIDRHDFNLIM
ENLSLDNINGTVAFIKMIFFWSSGGQIKDLLTAMEEDWKEVSTKEDEQKMMKYATFSRKIATRATAICYG
IIVSYTAKRILSMRTLGRLTFFPSYYPIETMDSPLFEFKFIGQMIATTYYTVTYTSVDTFLVMLILHVCG
QLKRLQDELVNLNIGTGREFQNKLSYIVRRHDHLNKFIDKIEDQFNIMLLFQILGCTLQLCMECFQGLML
MAGEGEEMPLIEICFFGFYIFYVLLQLYLYCYVGEKLWTESTEVARAAYQCNWYDLLPHESRSLILIIRR
SREPLRLTAGKFCTLNHELYSSVLKTSMGYLSVLRATMINDE
>PmetOR9
MSNRRVCQVEYTCGWNLYTMKFIGIWPEERRLDRISSYKVLIGIVFIIIFVTIPQYWLLYIDRHDFDLII
DILSLDSINTTIAFIKMIFFWSSGEPINNLLYAMKVDWKEVPTEKEKKKMMKLARFSRNLASRATEICFA
LIVAYILKRCLSMRNEGQLPFFPSYYPFNAMSSPIYELTFVGQAIGTIYYTTVYTAVDTFLAMLILHVCG
QLSRLQDDLINLNSNTRQEFQNKLRYIIRRHDYLKRFVDTIEDQFNIMLLFQMLGCTLQLCIECFQGLKL
MAGEGEKMPLVEMFFFAFYVFYVLLQLYLYCFVGEKLWTESTEVARAAYECNWYDLLPHEAKSLILIIRR
SRSPFRLTAGKFFTLNHELYSSVLKTSMGYLSVLRTTMMKDE
>PmetOR10
MSNRRVWQVEYSCGLNLYTMKFIGIWPEERRIDRISSYKVLIGIAVIIFFCTIPQYCQLYIDRHDFDLVM
ENLSVDNLSGTISIIKMIIFWSSGETIKGLLSAMEVDWKEVSTKKEEQKMMKLARLSRILATGATEISYA
LIAVYILKNCVAIHNEGRILFFLSYYPFNSMITPMFEITFVGQAIGTIYFTTVYTAIDTFLAMLILHVCG
QLSRLQGDLINLNSTTREEFHNKLSYIVERHDFLNRFVDTIEEQFNIMLLVQMLGCTLQLCMECFQGLKL
MAGEGENMPLIGMFFFAFYVFYVLLQLYLYCYVGEKLWTESTEVARAAYECNWYDLLPHEAKSLILIIRR
SRSPLRLTAGKFCIFNHELFSSVLKTSMGYLSVLRTTMMKDE
>PmetOR11
MSVDRVWQVEYACGWNFYTMKFIGIWPEERRLDRISSYKVLIGIAFIIFFCTIPQYWQLIIDRNDFDLVM
ENISVDNLNGTIAFIKMIFFWSSGEPIKGLLSAMEIDWKEVSTKKEERKMMKLARFSRILATRATEISYA
LIAVYIVKRCLSMRNEGRLPFISSHFPFDYLTSPIFELTFVLQVIGAVYFTTVYTSVDTFLTMLILHVCG
QLSRLQEDLINLNSNTREEFQKKLGYIVRRHDHLNRFVDTIEEQFNIMLLVQMLGCTLQLCIECFQGLML
MAGEGEKMPLIEMFFFAFYVFYVLLQLYLYCYVGEKLWTESTEVARAAYECKWYDFLPHEAKSLILIIHR
SRSPLRLTAGKFCTFNHELYSSVLKTSMGYLSVLRTTMIKDD
>PmetOR12
MDKPEVPYVDYICGLNFYYMKILGIWPEERKFNRLSSYLVLMPLSMMIGFINLPQTVNLYYIRGDLDAIV
QNLSVGNMVVLIAVLKTVIFWFNGKSIRALVAIMEQDRKEASTEEEVRTMMRIAKICRKISAGSILTYTI
LLFILISLQVLLTYIVGRVLILNAYFPYNIEQTPNYQLTIIAQMTASYITGGTYTGVDIFIITIVLHACG
QYENLIQRLRNVCVKTDDDFQTKLAQIVKKHNALNKFIETVEEQCNVMLLLQMLCCTLLLCVTCFLATSS
IERDSDMMTVQLMFFMVYLTHILLQMFFYCHIGERLLSEGTGIIDAIYECKWYDLPANEARSLILIMVRA
RIPLQLTAGKFCQFSHNLFTNILKTSMSYVSVLHAVN
>PmetOR13
MDVTQVSYVDYICGWNRYTMKLLGIWPEERKFHRPSSYIVLIPIGIMILFINIPQTIDLYYVWGDIDLTV
ENLSVGNMTVLIAVLKTTIFWFSGGSINMLLSHMEKDRKEATTEEEIRRMMKIANVCRKISIGSTLTYFL
IVILFVIIHLLLNIYKGHVLILRCYFPYDKLSTPYYQLTIIGQTMAGYCTGSTYTSVDIFVVILVFHACG
QLSNLRQQLKNLCQKNDYEFKTKLAQIVQKHDSLNRFVNIIEKEFNGMLLLQMLGCSMQICVTCFQTILV
LGSGNKMVFIQILFYGFYLIYVLLQICLYCYIGEKLISESIGIIDAVYECQWHRFSPDESKSLIIIMLRA
RIPLHITAGKFCSFSHKLFSNILKTSMSYLSMLHAMNVVNTE
>PmetOR14
MDVSRVSYVDYICGWNRYSMKILGIWPKERKINEISSYLVLLPLSMMLLIINIPQTINLYFIWGDIDLII
ENLSIGNMTVLIAVLKTIIFWFSGRSISVLLSNMEKDRKETNAKDEVRRMMRIANICRKISIGCTLTYYM
VIILFIILHLILTRYIGRILIIRSYFPYNIQSTPNYELTIFAQILAAWCTGGVYTSVDTFVATLVFHLCG
QLNNLKHSLRDLYSHDGNEIKLKIAKIVKKHNSLNRFTQTIEQKFNVMLLLQMIGCSLQLCVTSFQILVA
LEGKNGVILAQTTFLSAYLIYILLQIYLYCYIGEKLISESIGIFDAAYECKWYTLPPSEVKSLMIIMIKA
KVPLHITAGKFCSFRYQLFCNILRTSMSYLSVLHAMNIVNTE
>PmetOR15
MDVDRVSYVDYACGWNRKIMKFMGIWPEERKVNNASSYKVLFPIGFMVLFITIPQTTNLYFIWGDFELIV
ENLSVANMTITIAALKTATFWSNGRSMKVLLTHMENDRKEANTEENITKMTRIANVSRTITAGSIIMCNF
LVILYVTLRIVLLPYTGRSLFYSAYFPYDTRHFPNFELTEIGQVTAAFYAANSYTAVDTFMMMLVLHVCG
QFSSLRKQLSNLCSVDKNHFRIDLIEIVEKYDMLNSYAETIEDRFNNMLLMQMIGCTVQLCVQSYQAISA
LVDDDQGLLIVRLFFFAVYTTYVMLHIYLYCYVGQKLFTEGTEMAYAAYNCNWYNLSPNDARCLIIIMSR
AQISSRITAGKFCSFNHVLFSNILKTSMGYLSVLYAMKTKDME
>PmetOR16
MDFNPVSYVDYASGWNRYTMKFLGIWPEERKLDRASSYKVLIPISLMFFFMAAPQTINLYFIWGDFNLIV
DNLSVANITVIIALIKMITFWFNGRAIKILLSFMVDHRKEAKTDEEIKKMTKIAKISRRISIGSTVITNS
VVVLWVISRFLLIRRTGRVLFLQSYFPYETLVTPNFEIIAIGQIVSAFYTATTYTAVDTFVAMLVFHVCG
QFANLQRQLKNICNDKNGNFEENFADIVKKHDCLNEFANTIEDKFNRMLLMQMLGCTVKLCVLFFQALLS
ITEENQELLVFQICFLTLYISYILLQIYLYCYIGEELVSKSNEMADAAYECEWYNIIPKQSKYLILMIRR
ARTPLHITAGRFCSFNLLLFTKVLKTSMGYLSVLYTMKAKST
>PmetOR17
MKIQKVSEIDYACGWNRYTMDFIGIWPNERSLDQISSYKVLTAVCLMFCFICLPQTINLFFIWTNFNLVV
ENLSMGNISVTIALLKTIFFWLNGQSLKYLLSLMEEDQKAATTEEESRTIRNTVTISRKISIRSTLMCLS
VVIVYTILRYVTILHTGRNLLFRAYFPYDTRISPNYELTFIAQLIAAFYAATSYTAVDTFIAMLVLHICG
QLSNLKRELINLRSKNGDEFKTKLTNIVEKHDYLNRFVDTIENRFHIMLLIQILGCTVQLCFQCFQALLS
YIEGPDELFILEVSFLMLYICYVLIQLYLYCYVGERLLSESTDILQAVYDCEWYNLTPKESKSLLMIMYR
ARSPLYLSAGKFCIFTLELYSSILKTSMGYISVLYAIKIKTST
>PmetOR18
MPTGFEEDLNYAIGWNRFSLQILGIWPDSKYTESDPTLSKYWFIVHSFFMFGFITLPQSAYLLMIWGNIE
LMTEILATANVPITMSCIKLLFARYHLESLRPLLNSFVEDWKRPKSESERSVMLDNAKKARIISIWCTTL
AHFMTSIYIIPRTLMIARMQRDQFEPQHTVVYPAYFPYDISETPAFCISCFGQIVAAYSATVSYIGVDTF
ITMLVLHVCAQITNLRHALENLPNGQITEMASHFTQELKWIVKRHEHLNWYAKSIENSFNLLMLIQILAC
IIQVCFQTFQLFRIMKQDGDEFPVEQLFFVVLFVVVTLVQLYLYCYVGDMLIVQSSGIGMSAYESQWCNL
LPKDARNILFVMHRSSIPLCLTAGKFGTFSMEMFSNILKTSIGYLSVLVTISDNKK
>PmetOR19
MDYAIGWNRFNLSVLGVWPEPTKTTFTWRLISAIIFWTSTTVTFLFICAPQTADLILNSTSLDEAIENLS
INIPIVFAVIKQIVLRYHGKEILHDWTNSKMIPDPERLTMLKNAKLSRRISLFCSTLTYLMLTAFISLQM
YANMASASEVDLGGLLHPATFPYDTKKSPYFEITWMGQFMGTVLTAICYSCFDTFLAVFVLHLCGQLSVL
RLNLKELSDVSKRDITLFQSRLGFIVNRHEQLYKFAIIVEDCFNLTLLGQTLISTAMFCLTGYRMITSMG
SQEQELPIVGLIFFVIHVIYTMLHLYIYCYVGETLLVESTGIAFSAYDCEWYDLPPKKAMCLMIVICRAR
IAFQITAGKFSPFSLELFGAIMKTSAGYLSVLLAMKDRLIEE
>PmetOR20
MEFTKDLNYAIGWNRLNLQFLGVWPDSDGLEKNLGFTKYRWIVHAFFMLGFIILPQSAYLIIIWGDLDLM
TEDLATANVPVTIACVKLFIINYHSKTLNPLLSAFFDDWNRSKSHEERSIMLSNARKARTISMLCTVMIQ
IMTTIYILLRITMILQMQRDQMEPDRTLICPAYFPYDVRRTSVFYLTCLGQILAAYSATVSYTGVDSFIS
MLVLHVCAQISNLRLTLRSLADGRTLKDRETDNFMKKLTLIVKRHEHLNWFAQTIENSFNTLMLVQILTC
TMQVCFQSYQVKAILGQNNGEFPTVQLSFLVLFVAVTLIHLYIYCYVGEMLIVQSSGMSESVYESKWCNL
SPKEARNLLFVMHRSAIPLRLTAGKFSTFSMKTFSEIVRTSMGYLSVLLTVSEHRN
>PmetOR21
MIEKFSNEDGDSFYFSNHYYKLIRRLGIFIGIWHYKTGKWQTIRSYLTFFLSTLLLVGQIPILFTVEYNI
QTFAESLFIFGPTLCISLNYYIVNNYNINQAKELFDHIKNDWSQIKTSRELTVIQEYAEKGRFNTQLLLL
ICIMPTVVQILISMISSTLNFVSKRNVTNCELMLEIELFVINGKEHSCLTLFVCSILFLLQAALLIINLG
YWQMVTFHACAMFRIVGVILESLFDKKELCYFKFNEDVISSTLNRAIDHHNRVIKLVDSMNLLLDFPCTL
SAILGTIMFATDLIMLLQFDLNKNNVNEFLTTSFYMGSIVFIAFIQSHVAQKLLDHSTDVFQETILQPWY
LLPPKYQKLSLLIMMRSMKECSLTIGKMFSLSHDLFGKQMKTAVSYAMIFHSLNNN
>PmetOR192
MNSINFRNTNRWNVFINMFSGNILPVNSDESELSFLSIIYAIFTWIIILIHVCTCTVGIFRVSLESALRN
STSNLIISTEILFNLSHMYSQRYLLKRLIDNYDYLLSSDNELLKNTVVSYIRPIEKLLKFYTMTEVCMAV
LWVSRPLLTVYQKEQFVHEDYVLPISVTNEPISRNIFIISVILEIFGLGYLIMKKVSTDIYRLHLILLLT
SQYKYLRIQMGMIFQRDNNFMKYQNVDKELNSLLRHHSIVVQATNTLKKLLSFSVCIIHLDSVLRFCFLS
YMLVENMTVNMEGCVIISYAIVAILQIYMICFYIQELLEAGSNLTEDAFYEGWYSCELPVKQKFKVIMFT
NKMKCQLSYCENVDLNLPSFVQIISQAYSMCLLLLKFK
>PmetOR193
MFTKGISYYEQHFFFSNRLVLFFMEHQSSSGMLALFCGISVFVFPLIVHQFYQIFMLEMKLQSLMKVLKP
MILFLYILYCHYTIYLKFLMIKLIITHIKFDYELLMNEKELNIMEKYTNQSKLYTSFLMVVFYFYFIFII
SSSIFNVFQHIFGTSEDIDLTLPLPVNNISHAGFLYYNLLIYQIIIFFMMISIAIIIYSGYWAIIQHICG
QFSIFMEKVRRPFENNQMHVQNDWYCITPQQEREWLIDIINCYNRVIELINLINKFSKMTYLIAVCVSML
LVILNFLYVFQLFTVLLNVREILEGIIFTVGFIFTLYISFYIGQLLTNHSNAAFIELCNIPFYTLSIKTQ
KLLLFLLTRSVQPCEISIGNIFVASHKVFAAIIQKAFSFATVYYSM
>PmetOR194
MSLKGSSYYKQHFLYSNRLVQFIMGLRPNQSSYDQLFRWCTVSAYVLPMIVHQFYQLFNANIKLTSNFNL
LQKMISALCIICTYSAVYFRFTTVQKLDNYIKRDYEQLSSKKELFILNKYTKQNKLFTIIIVGFCYLYAI
SLTMPSILSVLLHILGFLDNVKLTLPLPVNNIFNGGPLYYSLLIYQVIAIFVLLTICSVCYSTYLVVIQH
ACIQFTIIIFKIRQPFNEQKCEKEVWYSKTHQEEWEWIVDIIKRYKRITKFVDLTNNLSKIVYLVEISFA
MILIFFDLIYILQLSVILKNTNGMFECFIIIVGSILTIYANFYFGQMLIDHNSATVEELCQVPFYVLSIK
TQKLLLFVIARSMRPCEISIGGIFVASHEIFSELVQRAFSFAMVYYNML
>PmetOR195
MSVKGLIYFEQHFLFSNRLVQLLMGLRPYQSSNDQLLQICIVTIYLLPIIVQQFYQFYMLIDTSLHSAIK
ILQNIIAAMCFLCTYCTTYYRFITIKLMYSYFKCTYASISDEDELNIFEKYTRQTKMYTYFFTGVTNLCL
IANIFPSILSVFIYHFGTIDNALVILPLPVNNVSKPGPLYYSLLLYQIIGIYISINITNVWNSLYLTLIQ
NACCQFTVIGLKLRQPFLNNKICNNEQDENNVNSWKEFDWIVDIIKRYKRVTEFVDLISYFTKINYLLCS
FFVMILIILDFVNIFQLTSVSQKTGEIIECCAYVVTSIFIAYINFFMGQKIINHSNIAYDELCQVPFYML
SIKTQKMLLFMILRGRMECALSIGGFFIASHQVFSELIQKAFSFATVYYTLI
>PmetOR196
MNEYDVEKPMFRRIEPNFHLKVSLSIIYYMGTWPPQGKYRSLYIICTICSFTFMLGIFLLTEIANIILSL
NDLGRLVAGATLLMTNCTHAYKIIIILHRQKRIRNLLNIIKNDIFAQNDINYGYTVTRYTWQGIFHHIAY
QSFGTVAVLCWGFTPIADLIAGRSRRLPMEGWYPYNVTVSPAFEITSLHQAVAIFVACFHNVAMDTLVTG
LITVACCQLSILSQTIASIKNYQEEKQINIVKNANDCFDKQQILYDVPYETLKKCVIHSNIIFSFIKEIQ
NIFGTMILLQFFVNCIIICLIAFNISQMRVYIPAILFGMLMYMCCMTYQIFIYCWHGNELQLHNMYVSKA
AYCNDWWNASNRFKYALQIVIIRAQRPLTLYAGKVFTLSLNTFVNILRMSYSIFTVLQNATAD
>PmetOR22
MSAESFGRNVISVNLFLLKFSGIIPSKTTLLLNIEWTNLLAIISFFSLTIYSITYTYEFVKIVNTIHVDI
ALEFFSMIISLIGGQARYIILLIKRDKFLRMLNVCENLWIELDKSEKHFVRNYANITKRLTYYYLFGCAF
TIFFYAIACLFVSPNVDENNQNETVQRNLPYAFIIEVHESPYFEIAYVFQLSSMINVGLTCVGVDTVGPV
LILIACGHLKVIQNKMLSLNEDTKSEFIEEKDYVDFHQSIVLKDVQIKLDNCINYHITILEFCKNIEELT
NIMFLTQLIGSTYNISLVGFKLAGDDPDKYKYTTQVLIAVIQLFLCNWPPDVLLFETVAIANSTYSVPWY
NYSTKLRRSLNIIIMRSQRAVRLTAGKFTSLSLETFASMISTAASFFTVINSMN
>PmetOR197
MDLFIDGYYKLNRLLLLIIGQWPDQDYKMKLILTITTVSYLSFCLLGQIIKLVKVGHHLDLIFEILVSFL
SNSICIIRYCNCIVNVKKFTKLFEDIQDLWNVTKTKKEIEIMEMYAKENRNYTLFLTVVSYFSLGFVNLL
SLMPCILDIVLPLNVTRTRKFLYQAEFFLDTEKYFYPILLHTWITMFFGVTILVTTESIFLLFAQHCCSM
YKVLCYRLEHAFDTNLENTDMDNAYYEARYKITDCVKYHTKILEFVATIISYHEYSFIIQFLIIVLLTSI
NLVQIKMLLGKLEVLLYLTLLGSIFCHGFLCAYPAQKVMDHSNILFENAYNGFWYLAPVKAQKLLLLVIK
RSIIDTPIIFMKSIEISHQSFGVIVKTSFSYFTALCSFQ
>PmetOR198
MSLKNRDLEKRHFLFSNRLYQFLMNQRPNRNSRDQLLFCSVVIIYTLPFYFQIMYELFTTKLIRQSTIKL
IQRVVSGFIFISAYTISYFHYVTIKLLIVRFKLDHEKYSNLEELNVLEKYTVQSKSFVYALLFFFNVNCF
FIISPSIFNALLYYLGILEDNQLTLPLIENNIGNAGILYYTMLIGQSIAIALVTVVGCISLSTFLVFIQH
ACCQCSIIKIKIRQPFERNQQAGQNTTYFNTLTEEYNWISDIVKRHRISIEYVEMLRYVSNVVYFINVVL
IMIVFMFNFLCILQFSVLLKTLEDKIECIIYVTGTAFTVYINFYLGQRLLNHSDAVREELCDVPFYTLST
HTQKLLLLIIARSGKPCFLSIGNMFVSSHQVFAELMRKALSFAMVYKSAQ
>PmetOR199
MSLKNRDIAKRHFLFLNRLFQFLSNQLPNRNSRDQLLFCSSLIIYTLPFYFQMIYELFTTKLIRQTTIKL
IQRVVSSLIFVSAYSNSYFHFVTIKLLIVRFKLDHERFSDLQELNILIKYTVQSKSIVYALMFFFNVNCF
FIISPSIFNAFLYSLGILENNQLTLPLIENNIGNAGMLYFTMLIGQSVAIAMVTVVGSLSLSTFLVFIQH
ACCQCSILKIKIRQLFERNQKTGQKIKYFRTLTEEYKWISDIVNRHKISIEYVEMLRYVSNVVYLIIILL
VIILFMINFLCIFQFSVLLKTPIEKIECILYVTGAAFTVYINFYLGQRLLDHSVSVLEELCDVPFYTLSI
HTQKLLLFIITRSGKLCFLSIGNMFVSSHQVFAGLMRKALSFAIVYKSVQ
>PmetOR200
MAFKNRDLTKRHFLFSNRLFQFLSNQLPNRNSRDQLLFCSSLIIYTLPFYFQMIYELFTTKLIRQTTIKL
IQRVVSSLIFVSAYSNSYFHFVTIKLLIVRFKLDHEKFSDLQELNILKKYTVQSKSIVYALMFFFNVNCF
FIISPSIFNAFLYSLGILEDNQLTLPLIENNIGNAGMLYFTMLIGQSVAIAMVTVVGSLSLSTFLVFIQH
ACCQCSILKIKIRQPFEINQKTGQKIKYFRTLTEEYKWISDIVNRHTISIEYVEMLRHVSNVVYLIIILL
VIILFMINFLCIFQFSVLLKTVEDKIECIFCVTGAAFTVYINFYLGQRLLDHSVSVLEELCDVPFYTLSI
HTQKLLLFIITRSGKLCFLSIGNMFVSSHQVFAGLMRKALSFAMVYKSVQ
>PmetOR202
MSSKNRDLAIHHFLFSNRLFQFLMNQRPDRNSRDQLLFCSALIIYTLPLCFQMIYELFTTKLIGQSTIKL
IQRVISGLIFISAYTISYFRYVTIKLLIVRFKLDHEKCSDLQELNILEKYTVQSKSFVYALMFFFNVNCF
LIISPSIFNAFLYSTGKLKDKKITLPLIENNIGNAGMLYYTMLLYQTIEVLMVTVIGSLSLSTFLVFIQH
ACCQCSIIKIKIRQPFAKYQQAGQNTKYFNTLTEEYNWISDIVNRHRISIEYVEMLRYVSNVVYLILILL
AMILFMFNFLCILQFSVILKTLEDKIEFILYVTGTAFTVYINFYLGQRLLNHSDAVLEELCDVPFYTLSI
HTQKLLLFIIARSRKPCFLSIGNMFVSSHQVFAGLMRKALSFAMVYKSVQ
>PmetOR203
MSSKNRYFGKNHFLFSNRLFQFLTNQHPNRSSRHQLLFCSVVIIYTLPFYFQILYELLTTKLIGQSTIKL
IQRVISGLIFISAYTISYFRYVTIKLLIVRFKLDHEKFSDLQELNVLEMYTVQSKSFVYTSMFFFNVNCF
FIISPSIFNALLYYLGILEDNQLTLPLIENNIGNAGILYYTMLIGQSVAIALVTVVGCISLSTFLVFIQH
ACCQCSIIKIKIRQPFERNQQAGQNTKYFNTLTEEYNWISDIVNRHRISIEYVEMLRYVSNVVYLIIILL
VIILFMINFLSILQFSLLLKTLEEKIECILYVTGTAFTVYINFYLGQRLLNHSDAVREELCDVPFYTLSI
HTQKLLLFIIARSGKPCFLSIGNMFVSSHQVFAGLMRKALSFAMVYKSVP
>PmetOR204
MSSKNRDLAIHHFLFSNRLFQFLMNQRPDRNSRDQLLFCSVLIIYSIPFYFQMLYELFTTKLIGQSTIKQ
IQRVISGLIFISAYTISYFRYVTIKLLIVRFKLDHEKFSDPLELNVLEMYTVQSKSSVYALMFFFIINCF
FIISPSIFNAFLYSTGKLKDNQQTLPLIENNIGNAGMLYYTILLYQTIGVLVITVVGCLSLSTFLVFIQN
ACCQCSIIKIKIRQPFERNQQAGQNTKYFNTLTEEYNWISDIVNRHRISIEYVEMLRYVSNVVYLIFILL
VIILFMINFLCIFQFSVLLKTPIDKIECILYLTGTAFTVYINFYLGQRLLNHSDAVRKELCDVPFYTLSI
HTQKLLLLIIARSGKPCFLSIGNMFISSHRVFAGLMRKALSFAMVYKSVQ
>PmetOR205
MSLKNRDLAKRHFLFSNRLFQFLMNQRPDRNSRDQLLFCSVLIIYSIPFYFQMMYELYTTKMIRQSTIQL
IQRAASGLIFISTYTNNYFRFVTIKLLIVRFKLDHEKCSDLQELNILKKYTVQSKSFVYALMFFFNINCF
LIISPSIFNAFLYSPGKLKDNQITLPLIENNIGNAGMLYYTMLLYQTIGVLMVTVIGGLSLSTFLVFIQH
ACCQCSIIKIKIRQLFERNQQAGQNTTYFNTLTEEYKWISDIVNRHRISIEYVEMLRYFSNVVYLLVILL
IMIVFMFNFLCIFQFSVLLKTPIDKIECILYITGAAFTVYINFYLGQRLMNHSNAVLEELCDVPFYTLSV
NTQKLLLFIIARSGKPCFLSIGNMFVSSHQVFAGLMRKALSFAMVYKSVP
>PmetOR206
MSLKNRDLAKNHFLFSNRLFQFLANQRPDRNSRDQLLFCSVLIIYSIPFYFQMLYELFTTKLIGKSTIKL
IQRVISGLTFISVYTISYFRFVTIKLLIVRFKLDHEKCSDLQELNILKKYTVQSKSFVYALMFFFDINCF
LIISPSIFNAFLYSTGKLKVNQLTLPLIENNIGNAGILYYTMLIGQSVAIALVTVVGCISLSTFLVFIQH
ACCQCSIIKIKIRQPFERNQQTGQNIKYFNTLTEEYNWISDIVNRHKISIEYVEMLSNVSNVVYLILILL
AMIVFMFNFLCILQFSVLLKTLEDKIECIIYVTGTAFTVYINFYLGQRLLDHSVAVLEELCDVPFYTLSI
HTQKLLLFIIARSGKPCFLSIGNMFVSSHQVFAGLMRKALSFAMVYKSVS
>PmetOR207
MTEIPNTFFHTYYYHYNVRLLRIIGLWPYQSIISKILCIIMSLLMAESILIPQIFAAIKLTRINTINILK
CIPTIVVAVGCGIKVINSVYHGNNIKTLLQKIMNNWNLITREEEIQILRSYSKRGRQLTISYACFMMMVS
SAYILFPVLKNIVEDSGMSENSIIPFEVDYLVDMNKYYYLILIHCYLCVFSHTFIIVAVDTMFIILVQHS
CAMYAILGYRLENMTKIENEKSEVSLDDKAYYRIVNCIRQHREIINFVDEIEFIYSTYFFLQLGYNMINM
SITGTQIVLYADVLLEFIRLIMLAAAQLLHLFFECWQAQQLIDHSALVHDSICKAAWYLTSMKSRKLIRI
MLIKSLETSKLTAGKLIILCLECFAMVVNKSVSYFTILRTMQ
>PmetOR208
MVSQDFYHEDNYEEYYKVLRFFMRISGLWPYETLLVKCFCSVMTLFLSEGVLIGQLSELIQVRDDMDEVI
DCIPNIMISLFCGAEFLGLIYNSKKVKKCIDTIFEDWQCLSSKMEIELLKSYTLQGRKLAILYLIYMSFT
GFMFILQPIIRMLSSSFDNSTNILETIPYRLRYGNLDFEKHYYEILIHSYITVMYHMLILSSINLIYISF
IQHACGIFAVIGYKLEHIGKEENLEINLDVKKIDDKNYWTALDCLRKHIKVIEFSELIDGSFSAVFLFTL
GLHVLILAVSGTQILLHSDELDEAVRFAALFISITIQLLWQCWQAQFLLDYSNVPYNSAVQARWYNTSTR
CKKLLVLIMMRSSKPCEITAGSMITISIETFSSVVRTSMSYFTVLQSMK
>PmetOR209
MVSQDFYHEDNYEEYYKVLRFFMRICGLWPYQTLLVKCFCYVMTLFLTEGVLVGQLSKLIEVRNDMEEAI
DCIPNIMISLFCGAEFLGLLFNSEKLKQCIDTIFDDWQHLSSKMEIKLLKSYTLQGQKLAIFYLIYMSFT
GFMFILQPIITMLSSSFDNSTNILETLPYHLRYGNLDFEKHYYEILIHSYISIMSHMLISASVNLIYISF
IQHACGIFAVIGYKLEHIGEDENLEISSNIKKIDDKNYWTALDCLRKHIKVIEFSELIDESFSSMFLFTL
GLHVLILAVSGTQVLIHSNEFIKAVRFGALFVSIIIQLLWQCWQAQLLLDYSDLPYNSVVQARWYNTSTR
CKKILVLIMMRSSKPCEITAGSMITISIETFSSVVRTSMSYFTVLQSMK
>PmetOR210
MDFFDGRHYKINKVLLSFIGQWPYQTITRRNVTLFILFLLAGTQYIAKLCALILSLNEIDVLLENLSPFI
VDFISVIKILNCKFKMNKMEILIDRIRTDIISYAKAEEISNLKKYAEDGRKFTIIYAGFLYGAMAIFMIT
PLKPLIFNTLNETTERPMIHHVEYFIDKEKYYYFIILHSYVTIVICISVVVATDTMYLVFIQHVCGLFST
IGYQLYHLAEKETLDLDINLAIKDDKPYKYIAECIYRHQKAIEFANLMESYYSTCFFLQAGLVMIAMSIT
SLQAFMYMDEIAMFIRQLLFSYAQLAHLFFESVSAQRLMDHSSQMHEHLINVQWYQTSIRTRKVINIMLI
RSREPCKLTAANMFVISMETFSAIVRTSMSYFTVLRSTQ
>PmetOR23
MCAQLKDSPYVWINPHYELRILCINMLKWVGLWTLESNTSSFLKCIYFLYNKIAVTAMIIFAVTLFADIC
MMLDDLSIVTDDGCVFAGMFVVLFNVINCQCTRDKIARLSDETLNSCEELCQLSEVNFTEKLRYYLWRDK
LPFYSFCSLGYLLVIALIFFASTEDGSLPIRARYPFDIRTSPGHEIGFVIEACSIFFGVTAILAIDTIIV
SICNLILLQLEILSMNFQHCSTAGIRSIIDEDNDNIEKKKKSIIMNKRRRPDQFEKFFKQYIQHHQRLLN
MINELNDLFSSSMLVQMFSSTSMICLTGFQAIVVAGQDSNFWKYSIYLGAAISQLLYICWIGNEVITHSS
LLVDAQWLSQWHNQPLDRTANLLIISSMFSQKPLKLKAGKFYTLSLETFISIMKGSYSFFALLNSMHLED
HE
>PmetOR211PSE
EIGINNVLQAFKWNTLLLKFANLIYAPKTVDNVVSNISENIVLTMTLIKITIVRIHRKSFANLMMEIKKN
SLSAKLKSSQEKMTFVKYSKIPLRFNQLAVISMTLAFLLYYVNGLNIGLQIAKKNSSLGYQLPYKTLVFV
NLNNNWIYALLCTYQIIIIPSIIFGYVGFDCMFVNLSIQIIAQFAILSLKVKEVLNVTENCHVGMKKLIV
RHYQLIRLAEKLEDNYNIAIMQQLLGTTIHLCISGYHLLMSTETKQRITLILFILYGFCVISTLFIYCYI
GECLIEESTNFGSAIYNYDWYNKSAMDSKFFFICMIRTKKPQCFTSGKFVVLSLKIFTDIVKSSMGYLSV
LRTLM
>PmetOR212NTE
KIDVTEAMKSLLWNKQLLKYLGVWPLEISNSLFFFFFIYLFIHCSLTFADLTYRQNNLDDIIGNFTENIL
LLMTLTKITICRIKRIALGRLLVEIKSNFMIDKYNTLEMRFIFLKYTKLAKYYYLTAVTSMTISVGLYYV
NAMIPNLEIVLKNSSSSYTLPYKTRAVINIDDTRIYFCICIYQMLIVPIITFGYVGFDCLFINLAFHITA
QFGILGCRIKEILKNCNDFRNNIKNLLFRHYKLIRQAKSLENCFNAIILQQLMGCTFQLCISGYNTLIGS
VNKEGLTLIIFYVYAFCVLSTLFIYCYIGECLIQESMSMSNALYSYEWYNISPINQKMIYMCMLRMKKPQ
QLTSGKFFILSLATFTDIIKTSMGYLSVLRNFL
>PmetOR24
MNVFEERFYAINRFLLSLIGLWPYMERRKMFVRTILVQASIACANIIEVLRLIILRSKLDLVIENLTYLA
CCMLVTILYFAVFFHKRADQIKLYESINYEWQKVKSEEEYKILQKFAAKSRIFMIVMILTLYIHIGLSIP
AYIYPLILDVINPLNKTRQMKFLPILEYFSGREKYILKILFIYYLTMIVIGITAASIIGLLIVCVQHACS
MFVLTRYVMRYSLKEQPDSRLDLDFYDEGNNAYTKMIRATKCHQRALHFVDQINSIFANYNFFVYWIWFL
VITFQISQIYSINFIFLTMMAVQLFAIINISFLGQKIIDYSSGVFENIIMTEWYLAPSKVQKLLFMILMR
SMRPSYLSIGAMFVLSHELSLTSIRNSLSYAMILYSFQESKEFEFGIRK
>PmetOR25
MEEEFDTIPFAFVKKLSSICGLWPEETHLKISIRGIFLHVCIITVYFLQITDFLSTKFSTESSLDSIIYM
LSSFSMGIIYYGGFFNKKLILHFMKQITDDWRYLKQTKEFNILLDYSKMCKKLIIVLMFSYNSYVSFLFL
LSLKPVFLDMMIPFNETRSHTLIIPMNWYNGQEKYFVRILIFQYVLLISIGLGTISSISMYLIGLQYVCA
MLRIVGCLLDNIVEDKEKKLKIIDNEVVYAKIIHIIYLHNKTVECMEVMNNKFNSTYLAVMVCALGFFGI
GIVQILDEYQNKSNVVSLILPIVYVFFCLVWNFIFCYIGQHLQNVSEAVFRKAYETPWYLLPRNSKRLLL
FVITRAEKTSYVGIGKIFNASFEFLTALVRLSTSYGMVLHSLR
>PmetOR26
MERFDTIPLTFLKKILSISGIWPILTPSQRFIRALFMSVNLITAYFVQALNFISSEFKIKSSIIYMAYLF
TSISMGAVYFFSLFKKKYIIWSFIRLLNDWVNLENTKEYDVLIKYANYAKKCISLWIASYSLYVTLIFLQ
SSKSVFLDVLIPLNKTRSRNLMYTMSNIVKEDEHFFKILLAQYFVFLVLGFSVISGLSVILAVLLHICAM
FRIIGCLLDNIIEGKEKGLKVIDNKVTFTKIIHIIKIHDKIFKYIDAYNTNYNVIILIMITCALCFIGGA
TIHIMDTIDKNKKEDIAGLLILPILYVIFHLLWVFNMCYIGQHLRDMSEAVFYKAHETSWYLLSKQSKIL
LFMVIVRASKLTHKSIGNMFVASNEFFAQLVKMSISYAMVLHSRN
>PmetOR27
MERFNTIPLTFLKKILSISGIWPILTPSQRFIRALFMSVNLITAYFVQALNFLSNEFKVKSSVIYMAYLF
TTISMGAVYFFSLFKKKYLIWSFIRLLNDWVNLENTKEYDVLIKYANYAKKCISLWIASYSLYVTLIFLQ
SSKSVFLDVLIPLNKTRSRNLMYTMSNIVKEDEHFCKILLLQYFVFLVLGFSIISGLSVILAVLLHICAM
FRIIGCLLDNIIEGKEKGLKVIDNKVTFTKIIHIIKIHDKIFKYIDAYNTNYNVIILIMITCALCFIGGA
TIHIMDTIDKNKKEDIAGLLILPILYVIFHLLWVFNMCYIGQHLRDMSEAVFYKANETSWYLLSKQSKIL
LFMVIVRASKPTYISIGNMFVASNEFFAQLVKMSISYAMVLHSRN
>PmetOR28
MERFDTIPLTFLKKILLISGIWPILTPSQRFIRALFMSVNLITAYFVQALNFLSNEFKVKSSVIYMAYLF
TTISMGLFYYSSLFKKKYMYSFFIKLLDDWVNVENTKEYDVLIEYASYARKCISLWIASYSLYVTLTFLQ
SSKSVFLDVLIPLNKTRSRNLMYTMSNIVKEDEHFFKILLAQYFVFLVLGFSIISGLSVVLAVLLHICAM
FRIIGCLLDNILEDKEKRLKVIDNKVIYTKIIHIIQLHDRAFQYVDAYNTNYNLVILIMVTCSLCFIGGA
TIHIMDTIDKNKKEDIAGLLILPILYVIFHLIWVFIFCYIGQHLRDMSEAVFYKVHETSWYLLSKQSKIL
LFMVIVRASKPTYVSVGNMFVASNESFGQLVKLSMSYAMVLHSRN
>PmetOR29
MDVYQSGYYKNIRKNMSYIGLWPYDDSRSRIFIQCFFIFVLHTSLILQISGFLLLPYSTKSFLKFSIRIS
PSVFSAFIYVMFLIQEKEIKELFDQIRNDCNLVLLRNSKTKNMVKVCAENIKQITSMNLYLFSWIIITQT
CFLILPIVWDKAIPIHEPKIYKYPISIGYYEKFQSNFAIIFVALYCIPIVEGIVSLATVIVILHFIEHSC
MMFSLNGYLLEHSFVENESKSGINQNVQISKMLITIINYHNQNIRFLNDINNIFEKNFLCAIFFSFCVFI
IEMLCLFDIKYMLYDYSEVFMNTNLLLVNFFFLLIFCYEGQCVSNHGLDFFMKVYNYPWYTTSPKIQRMY
LLILMKSIDPIYMSVGKVFRFSYELIASVLNTSISYALVLHSR
>PmetOR30
MNFFENRYYKLNRELLLFIGLWPYQDPKARRVRTSIVNVFLIFTVISQVLNIFTSKFTMSLLLNNFMFFL
PCLCIIAVYCTAYISKNEIKIFADHIICDWNKLKPEELKIVENYANESRILTRVLIYSFYIPVIVILIFS
AMPIILQDIKLTNNNYTYELIYPVELIIIEKKKNPYIILIICNVLIMFNGIVSLANYTLFIAFIQHTCAI
FRVVGYILEHLINEKEENLSRLINSKEIYYKLIRGINYHKMAIEYTGIINSFAEICYLVQIIMTLLILAA
DIMGLMQATSTMKSFTMTIMCTLHISGMIIWTLFNCIIGQRVLDHSYIVFDKTCTVPWYLFTPRVQKLST
LILMRSMRPCYLSIGKMFISSHTFFSSLLQSSVSYGMLLRSFS
>PmetOR31
MSYPINRYYNINRFFLSMIGMWPHQNEKTKLIRTIYIQVLMFVSIAIMFFEMIKCESVDLNYDYFLYIIS
FLLFYLCVIVHYYVDLIKIKMIHVVWNRIECDWNELIASKGIYILEEYASSSKLYNIILIGLYYVAIIFA
LIQTILPKALDVILPLNESRPLKTPIPIYSLLKKTKSFYSTILSAFFLIASFGIVTTAVNGFFVVCVQHA
CAMLRFVRYTLDEAFENIEQKQYIDEKNKRIYQQIIRSIKAHSNAVEFVEYTNIIYHKIILIQSFIGFFI
IGVDMLQLLKMKSISNNMEDSLMCVFHLFGSCSWGLLANMLSQSIINHSSAIFDHAYITPWHLIRPKSRR
LLLLLMMNSLKPCYISVGNLYVLGNEFYASFLQTIMSFTMIIYSIQ
>PmetOR33
MDIEHYVFINKKVLQFVGLYPTNKVRSLFCVLCMFLIGIPQLIQIYQDWNDINIVLEVSSVLLMILLGIS
KALVCTINSTNVEILIHFLLTEFWEYAINNTSYRNLEKYAMRAKNITKGYLFLIFNALLIFFTLPLIDIF
ILKYKGILSNDSNNFPFMASYPDSFYEFPLYEIIYTSQLIATVICGLLVLATDTLIATAIIHTCGHFVIL
QKNLNNLNKSCNMAYQLRYQEKRSERIIKRIKYQLIQNIKYHHIILRFCEIMENNFSLMLLLQTISSSLI
ICLVGVQVSISGLTDSTKLMKYFSYLIMALSQLLLFCFPGDQLIYESSMVSKTIYSIKWYQISIPIKYEI
CMMILRSQKPCYITAGKIYVMHLENFNAILNTSFSYFMFLKNFNT
>PmetOR34
MDFFENRYYNINKVLLCLVGIWPYQNSKERIIRMTLTYAALNSATIFLAGNFFTSKYNVNLFVEIFAFLV
PSLCYYCGYCTFHYKLKKIKRLFDMIKFDWEELKNPEEIAIIKKYAIKSKHYTIVLSVIFGGFLFMTALS
YLSPRLLDIVVPLNKTRKSRAIIPIETFCKFEETIYGIILLIIVLACLGITAVAVYGSFLLFIQHTCGML
SLTGFILEHVFVKNERYIYTSNENEIIYKNIIRSIRFHIRSLKFFDYLKDATEECYSIQISLALILVASD
YVKLMQIKTSILGENIDDVTICIIHVIGIMFSLFINCHAGQQIIDHSNYVFYKAKIAPWYLVSTKIQKSA
VIILMRSQKTCYLGVAGTFVSSYEFFLSLLKTSISYATVYYSMNTL
>PmetOR35
MDVFEESCYYKCNRFLLSVIGLWPFLDVKTRRIRTSFVSVILTIILFIQFAKVLTTECNMNLYIEILTNV
VICFCISLTFITAYVNKKECKMLIEQISFDWTKLRSEEECEIFKKYAKESRLCTFILLTILFGAINIISF
LTLLPALLDIVAPLKESRIYEIPFPIETFYDNTKHFYITIFLMYFMLNIMGCVSIGLYGFVLMILQHCSG
LFELVGYILENSIEEKEFLTDKDNKKILKEILHGVWFHKRTIKFIATINSICQNCYLIQIIFLGILIGAD
ILRILHTQLTIENGKEIMTSIMHIIGNLAWAFVNCYFGQRVIDRSAEVHTKICNARWYSSSTKIQKLILL
IITRSIRPSYVMIGGTFTSSMELFASLTQSSVSYAMIFYSL
>PmetOR36
MIDVFETDNYNFIRMILTSTGLWPYSEPKCRTIRTFIVTLNSFFILFLQSLKIIKIYYKIDIIFEMMPYF
LITFASIFIYSNNCVNLPQVYELLEIIKEDWHQHEGTKEFEIMKKYAHESKIYSIIMLAIFYAGICLFFI
VSTVPLALDIINPLNETRQRVLPFSMEFYIDEQKYFITLLTIVFVMLFILGLTSISSSIMFLIFIQYLCG
MFHVTGKMVESVFNDENCSEIITYAKIIRCIKYHKQALQFEIKLRACYRCVYFGLIVIGLFLLATSVIQI
IQKNASKLENPIEFSLSFAFFINTTIIIYLKCYFGQKLIDHSGCLLNKIFNTPWYVLNKKSQILLWFMMA
RSTKPCCLSCGNYFYVSIQFFASLLQTSVSYAMVFCSLH
>PmetOR214PSE
MILLQLTGSIMQLCLVSYDALVRFANGEIMMILLFLMISSAISCALLFYCYMGEFLIRESIVFGEALYLC
EWYNISKKEKQLMHICMIRSTKQMSLTSGKFLIVSLLIL
>PmetOR38PSE
MLFYKALNYKYFCINVPVISNSSYGYKLPYRVWLPIEPTDVVTYVCLCSYQFLIIPSIVFCYVGTDCLFV
SLVLHVSGLFSALSCNVRYVLDDPQDRQHRMKKLIVRHVRLIRLSESLEDEFNLMILQQLVGNTFQLCLL
GYDTLASTAEGEGRMLLPIFLIASCVFSTLLAYCYMGECLIKESSILGDAFYYCNWYDITKTEKKLIHIC
MMRSTKFMRLTSGKFCTLSLNTFTDVLKTSMAYFSVLRKFV
>PmetOR215PSE
LSESLEENFYFIILVQLTGGIMQLILVGYDALIFINTRYYSLFRLFFQSLADGEIMMIFPFLMISSVISC
ALLIYCYMGECLIKEALYLCEWYNISKKEKQVMHICMIRSTKQMSLTSGKFVIISLTTYTDVSIILNNYK
KYVSTEFVRYY
>PmetOR216
MERSREVTDFSDTMKSITWSRRLLCFSGIWPLEIRDSIFLPFFIYGCIYSFLGLLDLIDYITDFRYVLTN
IMENMLMLMTLAKLGMCRIKRRSLSRFLKETQADYTVGNYKNEEERSIFLKYNKHSYRFIMTAFPSMTFI
LLLYYFKTVIPSILSVRDNSSLEYKLPYKIKPLVKPDGIKSYAFGCIYEFFRVTMVASGYIGTDCLLASS
GFHLTGQLAILNCRVKKILEYSDGSQRGIKKMILQHHHLIRLADILEDSFNIIIFLQLLGTTIQLCISSY
QMLSSLAIVEGIGILTFVIYVCVLSSTLFTYCYIGECLIEESTNLCEELYYCKWYKLSTIDSKLICICMM
RARKPLRLTSAKFCIVSLRTFTDIVKTSMAYLSVLRTFK
```
